# Molecular fingerprints of cell size sensing and mating type differentiation in pennate diatoms

**DOI:** 10.1101/2024.04.15.589526

**Authors:** Darja Belišová, Gust Bilcke, Sien Audoor, Sofie D’hondt, Lieven De Veylder, Klaas Vandepoele, Wim Vyverman

## Abstract

- A unique cell size sensing mechanism is at the heart of the life cycle of diatoms. During population growth, cell size decreases until a Sexual Size Threshold (SST) is reached, below which cells become sexually competent. In most pennate diatoms, the two mating types undergo biochemical and behavioral differentiation below the SST, although the molecular pathways underlying their size-dependent maturation remain unknown.
- Here, we developed a method to shorten the generation time of *Cylindrotheca closterium* through single-cell microsurgery, enabling the transcriptomic comparison of genetically identical large and undifferentiated cells with small, sexually competent cells for six different genotypes.
- We identified 21 genes upregulated in small cells regardless of their mating type, revealing how cells undergo specific transcriptional reprogramming when passing the SST. Furthermore, we revealed a size-regulated gene cluster with three mating type-specific genes susceptible to sex-inducing pheromones. In addition, comparative transcriptomics confirmed the shared mating type specificity of Mating-type Related Minus 2 homologs in three pennate diatoms, suggesting them to be part of a conserved partner-recognition mechanism.
- This study sheds light on how diatoms acquire sexual competence in a strictly size-dependent manner, revealing a complex machinery underlying size-dependent maturation, mating behavior, and heterothally in pennate diatoms.

## Supplementary Data 7 for "Molecular fingerprints of cell size sensing and mating type differentiation in pennate diatoms"

```
HMMER3/f [3.1b2 | February 2015]
NAME  HOM02SEM009752_aligned_trimmed
LENG  356
ALPH  amino
RF    no
MM    no
CONS  yes
CS    no
MAP   yes
DATE  Mon Aug  7 20:59:09 2023
NSEQ  11
EFFN  1.221924
CKSUM 3017976324
STATS LOCAL MSV      -11.7958  0.70000
STATS LOCAL VITERBI  -12.6325  0.70000
STATS LOCAL FORWARD   -5.5968  0.70000
HMM          A        C        D        E        F        G        H        I        K        L        M        N        P        Q        R        S        T        V        W        Y   
            m->m     m->i     m->d     i->m     i->i     d->m     d->d
  COMPO   2.67487  3.81967  3.10621  2.67586  3.40791  2.84094  3.86426  2.74500  2.80232  2.09884  3.56317  3.00685  3.31659  3.09303  3.13608  2.62257  2.74851  2.71708  4.86092  3.80698
          2.68618  4.42225  2.77519  2.73123  3.46354  2.40513  3.72494  3.29354  2.67741  2.69355  4.24690  2.90347  2.73739  3.18146  2.89801  2.37887  2.77519  2.98518  4.58477  3.61503
          0.02028  4.30403  5.02637  0.61958  0.77255  0.00000        *
      1   2.45892  5.10014  3.04005  2.48685  4.44669  3.50422  3.66217  3.88078  1.96066  3.39145  4.17660  2.68727  2.71849  2.78017  1.97637  2.73810  2.97593  3.49935  5.53729  4.19888      1 k - - -
          2.68618  4.42225  2.77519  2.73123  3.46354  2.40513  3.72494  3.29354  2.67741  2.69355  4.24690  2.90347  2.73739  3.18146  2.89801  2.37887  2.77519  2.98518  4.58477  3.61503
          0.02028  4.30403  5.02637  0.61958  0.77255  0.48576  0.95510
      2   3.37782  4.66858  5.15992  4.58819  2.66993  4.68039  4.99370  1.94083  4.45861  0.91808  3.02625  4.76583  4.86403  4.50248  4.51527  4.03025  3.59920  1.90903  5.25341  4.16744      2 l - - -
          2.68618  4.42225  2.77519  2.73123  3.46354  2.40513  3.72494  3.29354  2.67741  2.69355  4.24690  2.90347  2.73739  3.18146  2.89801  2.37887  2.77519  2.98518  4.58477  3.61503
          0.02028  4.30403  5.02637  0.61958  0.77255  0.48576  0.95510
      3   2.70476  4.31081  3.77293  3.19859  3.42771  3.73582  4.00136  2.35404  2.72238  2.13980  3.39003  3.54829  4.10610  2.88287  3.35363  3.00404  2.93634  1.61500  4.93193  3.71862      3 v - - -
          2.68618  4.42225  2.77519  2.73123  3.46354  2.40513  3.72494  3.29354  2.67741  2.69355  4.24690  2.90347  2.73739  3.18146  2.89801  2.37887  2.77519  2.98518  4.58477  3.61503
          0.02028  4.30403  5.02637  0.61958  0.77255  0.48576  0.95510
      4   3.31981  5.26813  3.28198  3.06788  4.49428  3.71679  4.22106  4.21884  2.86282  3.67365  4.71238  3.52280  4.29084  0.62557  3.12796  3.35999  3.62738  3.92730  5.69485  4.43119      4 Q - - -
          2.68618  4.42225  2.77519  2.73123  3.46354  2.40513  3.72494  3.29354  2.67741  2.69355  4.24690  2.90347  2.73739  3.18146  2.89801  2.37887  2.77519  2.98518  4.58477  3.61503
          0.02028  4.30403  5.02637  0.61958  0.77255  0.48576  0.95510
      5   3.15676  5.05270  3.82111  3.15246  4.14849  3.84619  3.89865  3.56656  2.26788  2.35822  4.11734  3.51335  4.24238  3.09471  0.99748  3.24579  3.36491  3.37313  5.39564  4.15237      5 r - - -
          2.68618  4.42225  2.77519  2.73123  3.46354  2.40513  3.72494  3.29354  2.67741  2.69355  4.24690  2.90347  2.73739  3.18146  2.89801  2.37887  2.77519  2.98518  4.58477  3.61503
          0.02028  4.30403  5.02637  0.61958  0.77255  0.48576  0.95510
      6   4.10198  5.21639  5.01053  4.79776  1.51023  4.73432  3.61388  3.73964  4.61892  2.99217  4.30974  4.35697  5.02449  4.46737  4.56342  4.12826  4.31642  3.68007  3.71804  0.71535      6 y - - -
          2.68618  4.42225  2.77519  2.73123  3.46354  2.40513  3.72494  3.29354  2.67741  2.69355  4.24690  2.90347  2.73739  3.18146  2.89801  2.37887  2.77519  2.98518  4.58477  3.61503
          0.02028  4.30403  5.02637  0.61958  0.77255  0.48576  0.95510
      7   0.53637  4.47080  3.96482  3.80301  4.54571  3.27935  4.76412  3.74164  3.83243  3.60077  4.60047  3.82303  4.06103  4.13515  4.03572  2.82569  3.13416  3.31575  5.92540  4.78472      7 A - - -
          2.68618  4.42225  2.77519  2.73123  3.46354  2.40513  3.72494  3.29354  2.67741  2.69355  4.24690  2.90347  2.73739  3.18146  2.89801  2.37887  2.77519  2.98518  4.58477  3.61503
          0.02028  4.30403  5.02637  0.61958  0.77255  0.48576  0.95510
      8   3.56576  4.83790  5.25212  4.72025  3.25257  4.88190  5.22170  1.72384  4.54655  0.75115  3.03878  4.95733  5.02681  4.63213  4.62536  4.27594  3.79307  2.28076  5.40964  4.33760      8 l - - -
          2.68618  4.42225  2.77519  2.73123  3.46354  2.40513  3.72494  3.29354  2.67741  2.69355  4.24690  2.90347  2.73739  3.18146  2.89801  2.37887  2.77519  2.98518  4.58477  3.61503
          0.02028  4.30403  5.02637  0.61958  0.77255  0.48576  0.95510
      9   2.20447  4.44030  4.31743  3.76259  3.31224  4.04167  4.41832  2.41914  3.62544  1.56178  1.70272  4.02337  4.39995  3.87227  3.83394  3.35993  3.20127  2.36888  5.07645  3.92117      9 l - - -
          2.68618  4.42225  2.77519  2.73123  3.46354  2.40513  3.72494  3.29354  2.67741  2.69355  4.24690  2.90347  2.73739  3.18146  2.89801  2.37887  2.77519  2.98518  4.58477  3.61503
          0.02028  4.30403  5.02637  0.61958  0.77255  0.48576  0.95510
     10   2.82688  4.39931  4.37830  3.96212  3.85821  3.81761  4.74122  2.20455  3.84708  2.59395  3.73812  4.09434  4.39091  4.15671  4.06746  3.23973  2.19587  0.95190  5.56846  4.35286     10 v - - -
          2.68618  4.42225  2.77519  2.73123  3.46354  2.40513  3.72494  3.29354  2.67741  2.69355  4.24690  2.90347  2.73739  3.18146  2.89801  2.37887  2.77519  2.98518  4.58477  3.61503
          0.02028  4.30403  5.02637  0.61958  0.77255  0.48576  0.95510
     11   3.37922  4.67013  5.15967  4.58795  2.66909  4.68134  4.99378  1.94878  4.45846  0.91460  3.02528  4.76623  4.86455  4.50210  4.51532  4.03118  3.60052  1.91070  5.25300  4.16689     11 l - - -
          2.68618  4.42225  2.77519  2.73123  3.46354  2.40513  3.72494  3.29354  2.67741  2.69355  4.24690  2.90347  2.73739  3.18146  2.89801  2.37887  2.77519  2.98518  4.58477  3.61503
          0.02028  4.30403  5.02637  0.61958  0.77255  0.48576  0.95510
     12   2.18726  4.28024  4.34539  3.78516  1.65387  3.93378  4.02148  2.63608  3.64155  1.94562  3.29407  3.91165  4.28859  3.81957  3.77946  3.23642  3.08026  2.49699  3.27000  3.04675     12 f - - -
          2.68618  4.42225  2.77519  2.73123  3.46354  2.40513  3.72494  3.29354  2.67741  2.69355  4.24690  2.90347  2.73739  3.18146  2.89801  2.37887  2.77519  2.98518  4.58477  3.61503
          0.02028  4.30403  5.02637  0.61958  0.77255  0.48576  0.95510
     13   4.04604  5.17501  5.01707  4.79295  0.74711  4.71637  3.63427  3.65181  4.61235  2.91055  4.22565  4.36256  5.00645  4.46500  4.55440  4.10856  4.26186  3.60202  3.74021  1.49205     13 f - - -
          2.68618  4.42225  2.77519  2.73123  3.46354  2.40513  3.72494  3.29354  2.67741  2.69355  4.24690  2.90347  2.73739  3.18146  2.89801  2.37887  2.77519  2.98518  4.58477  3.61503
          0.02028  4.30403  5.02637  0.61958  0.77255  0.48576  0.95510
     14   1.75482  4.65856  3.13629  2.44811  4.23375  2.91010  3.88498  3.65210  2.73256  3.27322  4.08865  3.13131  3.86946  3.06056  3.17218  1.89258  2.39393  3.26000  5.51655  4.20883     14 a - - -
          2.68618  4.42225  2.77519  2.73123  3.46354  2.40513  3.72494  3.29354  2.67741  2.69355  4.24690  2.90347  2.73739  3.18146  2.89801  2.37887  2.77519  2.98518  4.58477  3.61503
          0.02028  4.30403  5.02637  0.61958  0.77255  0.48576  0.95510
     15   2.30749  2.24421  3.88404  3.35805  3.60438  3.43847  4.13532  2.89524  3.27340  2.33634  3.58332  3.57443  3.98901  3.54639  3.54416  2.40205  1.87904  2.63673  5.07658  3.87340     15 t - - -
          2.68618  4.42225  2.77519  2.73123  3.46354  2.40513  3.72494  3.29354  2.67741  2.69355  4.24690  2.90347  2.73739  3.18146  2.89801  2.37887  2.77519  2.98518  4.58477  3.61503
          0.02028  4.30403  5.02637  0.61958  0.77255  0.48576  0.95510
     16   2.60947  4.69681  3.10916  2.63238  4.10846  2.72973  3.81786  2.93159  2.65686  3.14644  3.97540  1.77363  3.88500  2.99689  3.09474  2.47134  2.54229  3.16667  5.40819  4.09953     16 n - - -
          2.68618  4.42225  2.77519  2.73123  3.46354  2.40513  3.72494  3.29354  2.67741  2.69355  4.24690  2.90347  2.73739  3.18146  2.89801  2.37887  2.77519  2.98518  4.58477  3.61503
          0.02028  4.30403  5.02637  0.61958  0.77255  0.48576  0.95510
     17   2.34567  4.40337  3.49503  2.98423  3.59882  1.71957  3.93825  2.56896  2.94215  2.69892  3.60583  3.36786  3.99356  3.26106  3.29262  2.83364  2.90477  2.71424  5.05056  3.06529     17 g - - -
          2.68608  4.42228  2.77523  2.73127  3.46357  2.40516  3.72461  3.29357  2.67744  2.69358  4.24693  2.90350  2.73743  3.18150  2.89804  2.37890  2.77523  2.98522  4.58480  3.61441
          0.11200  2.30869  5.02637  0.65943  0.72804  0.48576  0.95510
     18   2.45044  5.23280  2.38051  1.94536  4.56164  3.41058  3.66272  4.04781  2.25077  3.53087  4.28465  2.35490  3.84845  2.48050  2.94336  2.41835  2.96234  3.61602  5.66928  4.24827     20 e - - -
          2.68618  4.42225  2.77519  2.73123  3.46354  2.40513  3.72494  3.29354  2.67741  2.69355  4.24690  2.90347  2.73739  3.18146  2.89801  2.37887  2.77519  2.98518  4.58477  3.61503
          0.02028  4.30403  5.02637  0.61958  0.77255  0.48576  0.95510
     19   2.68366  4.66098  2.41070  2.65768  3.90472  2.97675  3.83805  3.25087  2.74464  1.70736  3.81953  3.13942  3.94314  3.05875  3.17322  2.78949  2.57829  2.97822  5.27743  3.98575     21 l - - -
          2.68618  4.42225  2.77519  2.73123  3.46354  2.40513  3.72494  3.29354  2.67741  2.69355  4.24690  2.90347  2.73739  3.18146  2.89801  2.37887  2.77519  2.98518  4.58477  3.61503
          0.02028  4.30403  5.02637  0.61958  0.77255  0.48576  0.95510
     20   2.87903  4.36963  4.14215  3.59225  2.80368  3.90682  3.90725  2.79074  3.43194  2.07334  3.44013  3.78667  4.26927  3.68050  3.63107  3.20103  2.62953  2.62355  1.72564  2.48146     22 w - - -
          2.68618  4.42225  2.77519  2.73123  3.46354  2.40513  3.72494  3.29354  2.67741  2.69355  4.24690  2.90347  2.73739  3.18146  2.89801  2.37887  2.77519  2.98518  4.58477  3.61503
          0.02028  4.30403  5.02637  0.61958  0.77255  0.48576  0.95510
     21   2.65847  5.08230  2.34231  2.37050  4.39466  3.43055  3.63092  3.85683  2.38077  2.95767  4.13567  2.70868  3.83072  2.32006  2.59267  2.32590  2.64451  3.45609  5.53618  4.14701     23 q - - -
          2.68618  4.42225  2.77519  2.73123  3.46354  2.40513  3.72494  3.29354  2.67741  2.69355  4.24690  2.90347  2.73739  3.18146  2.89801  2.37887  2.77519  2.98518  4.58477  3.61503
          0.02028  4.30403  5.02637  0.61958  0.77255  0.48576  0.95510
     22   2.72807  5.13072  1.78330  2.15664  4.43628  2.91274  3.69537  3.89570  2.49881  3.42894  3.39189  2.90790  3.86603  2.82091  2.99745  2.29662  2.97129  3.50489  5.60864  4.21216     24 d - - -
          2.68618  4.42225  2.77519  2.73123  3.46354  2.40513  3.72494  3.29354  2.67741  2.69355  4.24690  2.90347  2.73739  3.18146  2.89801  2.37887  2.77519  2.98518  4.58477  3.61503
          0.11200  4.30403  2.38120  0.61958  0.77255  0.48576  0.95510
     23   2.60190  4.57918  3.19794  2.64632  3.81099  2.96081  3.74763  2.78459  2.29228  2.85750  3.71231  3.11911  3.88601  2.95937  3.03401  2.11826  2.54904  2.62588  5.16665  3.88384     25 s - - -
          2.68618  4.42225  2.77519  2.73123  3.46354  2.40513  3.72494  3.29354  2.67741  2.69355  4.24690  2.90347  2.73739  3.18146  2.89801  2.37887  2.77519  2.98518  4.58477  3.61503
          0.13494  4.21424  2.19421  0.61958  0.77255  0.59975  0.79618
     24   2.59998  4.76737  2.91459  2.03598  4.10741  3.36489  3.69697  3.51031  2.51316  3.12976  3.95255  2.97000  2.82808  2.85819  2.96519  2.13365  2.86469  2.71955  5.37659  4.04504     26 e - - -
          2.68618  4.42225  2.77519  2.73123  3.46354  2.40513  3.72494  3.29354  2.67741  2.69355  4.24690  2.90347  2.73739  3.18146  2.89801  2.37887  2.77519  2.98518  4.58477  3.61503
          0.02482  4.10412  4.82647  0.61958  0.77255  0.51564  0.90912
     25   2.36142  4.58463  3.17944  2.63336  3.16452  3.46780  3.11417  3.20517  2.61762  2.86628  3.71833  3.10885  2.90791  2.95392  3.04382  2.16563  2.58003  2.92470  5.16783  3.87976     27 s - - -
          2.68618  4.42225  2.77519  2.73123  3.46354  2.40513  3.72494  3.29354  2.67741  2.69355  4.24690  2.90347  2.73739  3.18146  2.89801  2.37887  2.77519  2.98518  4.58477  3.61503
          0.02221  4.21424  4.93658  0.61958  0.77255  0.59975  0.79618
     26   2.64853  4.38290  3.48572  2.58138  3.46132  3.60911  3.83434  2.55188  2.81016  2.33415  3.46579  3.32853  3.98742  2.75695  3.14748  2.86088  2.87814  2.64733  2.37417  3.65453     28 l - - -
          2.68618  4.42225  2.77519  2.73123  3.46354  2.40513  3.72494  3.29354  2.67741  2.69355  4.24690  2.90347  2.73739  3.18146  2.89801  2.37887  2.77519  2.98518  4.58477  3.61503
          0.02221  4.21424  4.93658  0.61958  0.77255  0.59975  0.79618
     27   2.40902  4.99883  2.46029  2.19487  4.29186  3.41579  3.61208  3.74173  2.19537  3.28107  4.05491  2.90741  3.81071  2.72961  2.62988  2.45943  2.66623  3.36147  3.79224  4.08769     29 e - - -
          2.68618  4.42225  2.77519  2.73123  3.46354  2.40513  3.72494  3.29354  2.67741  2.69355  4.24690  2.90347  2.73739  3.18146  2.89801  2.37887  2.77519  2.98518  4.58477  3.61503
          0.02221  4.21424  4.93658  0.61958  0.77255  0.59975  0.79618
     28   2.67917  5.10616  2.61954  1.81543  4.42016  3.41451  3.62584  3.88132  2.36312  2.91299  4.16082  2.89326  3.82849  2.28188  2.53765  2.65099  2.91130  3.48142  5.54868  4.16159     30 e - - -
          2.68618  4.42225  2.77519  2.73123  3.46354  2.40513  3.72494  3.29354  2.67741  2.69355  4.24690  2.90347  2.73739  3.18146  2.89801  2.37887  2.77519  2.98518  4.58477  3.61503
          0.02221  4.21424  4.93658  0.61958  0.77255  0.59975  0.79618
     29   2.64881  4.48586  3.35491  2.78842  3.63360  3.56923  3.78912  2.99669  2.40182  1.97028  2.76259  3.23178  3.22909  2.72502  3.03158  2.81137  2.87787  2.76454  5.04052  3.79049     31 l - - -
          2.68618  4.42225  2.77519  2.73123  3.46354  2.40513  3.72494  3.29354  2.67741  2.69355  4.24690  2.90347  2.73739  3.18146  2.89801  2.37887  2.77519  2.98518  4.58477  3.61503
          0.02221  4.21424  4.93658  0.61958  0.77255  0.42056  1.06909
     30   2.13595  4.35918  3.53627  2.98692  3.57911  3.55261  3.92294  2.88475  2.94009  2.37728  3.53784  2.92405  3.98547  3.24665  3.29171  2.60737  2.40113  1.96178  5.02231  3.78812     32 v - - -
          2.68618  4.42225  2.77519  2.73123  3.46354  2.40513  3.72494  3.29354  2.67741  2.69355  4.24690  2.90347  2.73739  3.18146  2.89801  2.37887  2.77519  2.98518  4.58477  3.61503
          0.02028  4.30403  5.02637  0.61958  0.77255  0.48576  0.95510
     31   2.64679  4.98377  2.65770  2.40833  4.26998  2.55680  3.26201  3.71310  2.41793  3.26756  3.35206  2.70756  3.24775  2.77124  2.89720  2.44774  2.52880  3.34434  5.46410  4.09544     33 e - - -
          2.68618  4.42225  2.77519  2.73123  3.46354  2.40513  3.72494  3.29354  2.67741  2.69355  4.24690  2.90347  2.73739  3.18146  2.89801  2.37887  2.77519  2.98518  4.58477  3.61503
          0.02028  4.30403  5.02637  0.61958  0.77255  0.48576  0.95510
     32   2.37625  4.41492  3.57554  2.65129  3.70526  3.62515  4.08012  2.65537  3.07937  2.68403  3.63633  3.48178  4.08920  3.39944  3.41969  2.94521  2.61036  1.37449  5.19080  3.95548     34 v - - -
          2.68618  4.42225  2.77519  2.73123  3.46354  2.40513  3.72494  3.29354  2.67741  2.69355  4.24690  2.90347  2.73739  3.18146  2.89801  2.37887  2.77519  2.98518  4.58477  3.61503
          0.02028  4.30403  5.02637  0.61958  0.77255  0.48576  0.95510
     33   2.75052  5.21143  2.02895  2.33218  4.53408  3.40813  2.89230  4.01338  2.50316  3.51969  4.29091  2.55100  3.25340  2.81942  3.00965  1.97231  2.99601  3.59873  5.67662  4.26124     35 s - - -
          2.68618  4.42225  2.77519  2.73123  3.46354  2.40513  3.72494  3.29354  2.67741  2.69355  4.24690  2.90347  2.73739  3.18146  2.89801  2.37887  2.77519  2.98518  4.58477  3.61503
          0.02028  4.30403  5.02637  0.61958  0.77255  0.48576  0.95510
     34   3.40914  5.54119  2.77057  0.53798  4.95509  3.61599  4.27094  4.50312  3.21456  4.05802  5.03768  3.28011  4.24822  3.49297  3.65209  3.35990  3.72451  4.15031  6.04047  4.79564     36 E - - -
          2.68618  4.42225  2.77519  2.73123  3.46354  2.40513  3.72494  3.29354  2.67741  2.69355  4.24690  2.90347  2.73739  3.18146  2.89801  2.37887  2.77519  2.98518  4.58477  3.61503
          0.02028  4.30403  5.02637  0.61958  0.77255  0.48576  0.95510
     35   3.18357  0.37057  4.76390  4.61660  4.54131  3.69528  5.17285  3.78509  4.45826  3.66676  4.80876  4.49605  4.43154  4.78635  4.49755  3.45301  3.68721  3.49295  5.83496  4.81927     37 C - - -
          2.68620  4.42227  2.77522  2.73126  3.46356  2.40515  3.72497  3.29322  2.67743  2.69357  4.24692  2.90349  2.73742  3.18149  2.89803  2.37875  2.77522  2.98521  4.58479  3.61506
          0.15939  1.96063  5.02637  0.27708  1.41878  0.48576  0.95510
     36   2.50176  5.15953  2.44343  2.22191  4.49512  3.41929  3.10912  3.97588  2.24380  3.45973  4.20453  2.41728  3.82370  2.47708  2.63577  2.43273  2.89838  3.54543  5.59546  4.18746     39 e - - -
          2.68618  4.42225  2.77519  2.73123  3.46354  2.40513  3.72494  3.29354  2.67741  2.69355  4.24690  2.90347  2.73739  3.18146  2.89801  2.37887  2.77519  2.98518  4.58477  3.61503
          0.02028  4.30403  5.02637  0.61958  0.77255  0.48576  0.95510
     37   2.92022  4.34896  4.33770  3.79964  1.40133  3.97204  3.89795  2.28468  3.65668  2.42669  3.43647  3.07808  4.32720  3.82830  3.79780  3.27479  3.15091  2.60576  3.14846  2.75874     40 f - - -
          2.68618  4.42225  2.77519  2.73123  3.46354  2.40513  3.72494  3.29354  2.67741  2.69355  4.24690  2.90347  2.73739  3.18146  2.89801  2.37887  2.77519  2.98518  4.58477  3.61503
          0.02028  4.30403  5.02637  0.61958  0.77255  0.48576  0.95510
     38   2.63879  4.75582  3.09037  2.33480  3.36605  2.90874  3.70061  3.37802  2.52562  3.00636  3.03268  3.04339  3.24269  2.59599  2.97761  2.29436  2.67695  3.07694  5.27669  3.96071     41 s - - -
          2.68618  4.42225  2.77519  2.73123  3.46354  2.40513  3.72494  3.29354  2.67741  2.69355  4.24690  2.90347  2.73739  3.18146  2.89801  2.37887  2.77519  2.98518  4.58477  3.61503
          0.02028  4.30403  5.02637  0.61958  0.77255  0.48576  0.95510
     39   2.72576  4.44688  3.58920  3.10109  3.31149  1.69177  3.92883  2.54423  3.03879  2.67191  3.61878  3.45922  4.07832  3.35960  3.36112  2.94277  2.99484  2.73358  4.83400  2.36507     42 g - - -
          2.68618  4.42225  2.77519  2.73123  3.46354  2.40513  3.72494  3.29354  2.67741  2.69355  4.24690  2.90347  2.73739  3.18146  2.89801  2.37887  2.77519  2.98518  4.58477  3.61503
          0.02028  4.30403  5.02637  0.61958  0.77255  0.48576  0.95510
     40   2.93408  4.32414  4.55352  3.99580  3.47815  4.15134  4.55732  1.30026  3.87022  1.95918  3.38796  4.18781  4.49800  4.10170  4.04328  2.83686  3.18111  1.63768  5.16720  3.97325     43 i - - -
          2.68618  4.42225  2.77519  2.73123  3.46354  2.40513  3.72494  3.29354  2.67741  2.69355  4.24690  2.90347  2.73739  3.18146  2.89801  2.37887  2.77519  2.98518  4.58477  3.61503
          0.02028  4.30403  5.02637  0.61958  0.77255  0.48576  0.95510
     41   2.68374  5.10515  2.23317  2.10145  4.41369  2.96298  3.65304  3.87527  2.22900  3.39708  4.16514  2.90803  3.84259  2.76832  2.91393  2.65881  2.31173  3.04357  5.56518  4.17172     44 e - - -
          2.68618  4.42225  2.77519  2.73123  3.46354  2.40513  3.72494  3.29354  2.67741  2.69355  4.24690  2.90347  2.73739  3.18146  2.89801  2.37887  2.77519  2.98518  4.58477  3.61503
          0.02028  4.30403  5.02637  0.61958  0.77255  0.48576  0.95510
     42   3.18357  0.37057  4.76390  4.61660  4.54131  3.69528  5.17285  3.78509  4.45826  3.66676  4.80876  4.49605  4.43154  4.78635  4.49755  3.45301  3.68721  3.49295  5.83496  4.81927     45 C - - -
          2.68618  4.42225  2.77519  2.73123  3.46354  2.40513  3.72494  3.29354  2.67741  2.69355  4.24690  2.90347  2.73739  3.18146  2.89801  2.37887  2.77519  2.98518  4.58477  3.61503
          0.02028  4.30403  5.02637  0.61958  0.77255  0.48576  0.95510
     43   3.14882  5.71565  1.05552  2.26435  5.03262  3.37020  3.97924  4.61954  3.05280  4.10772  4.97722  1.77462  4.02420  3.15724  3.67636  3.02642  3.46051  4.16457  6.22582  4.69212     46 d - - -
          2.68620  4.42227  2.77522  2.73091  3.46356  2.40515  3.72497  3.29356  2.67743  2.69357  4.24692  2.90349  2.73742  3.18148  2.89803  2.37889  2.77522  2.98520  4.58479  3.61505
          0.13792  2.10155  5.02637  0.30111  1.34706  0.48576  0.95510
     44   2.23220  4.93672  2.44391  2.18648  4.21018  3.44758  3.67152  3.63503  2.46022  2.90612  4.01484  2.96487  3.85375  2.80712  2.93529  2.19944  2.89207  2.88424  5.43591  4.07930     48 e - - -
          2.68618  4.42225  2.77519  2.73123  3.46354  2.40513  3.72494  3.29354  2.67741  2.69355  4.24690  2.90347  2.73739  3.18146  2.89801  2.37887  2.77519  2.98518  4.58477  3.61503
          0.02028  4.30403  5.02637  0.61958  0.77255  0.48576  0.95510
     45   2.74248  5.15732  3.00433  2.15098  4.50394  3.49411  3.63971  3.95221  1.91347  2.94970  4.20787  2.39509  3.88399  2.55046  2.23345  2.71481  2.96327  3.55114  5.56543  4.20955     49 k - - -
          2.68618  4.42225  2.77519  2.73123  3.46354  2.40513  3.72494  3.29354  2.67741  2.69355  4.24690  2.90347  2.73739  3.18146  2.89801  2.37887  2.77519  2.98518  4.58477  3.61503
          0.02028  4.30403  5.02637  0.61958  0.77255  0.48576  0.95510
     46   2.70779  4.80615  2.48640  2.60383  4.20758  1.40977  3.89236  3.60694  2.77700  3.25794  3.18525  3.09367  3.93350  3.08332  3.22636  2.77264  3.01229  3.26882  5.52200  4.19180     50 g - - -
          2.68618  4.42225  2.77519  2.73123  3.46354  2.40513  3.72494  3.29354  2.67741  2.69355  4.24690  2.90347  2.73739  3.18146  2.89801  2.37887  2.77519  2.98518  4.58477  3.61503
          0.02028  4.30403  5.02637  0.61958  0.77255  0.48576  0.95510
     47   2.66701  5.07299  2.95338  2.39608  4.38613  3.44864  3.20205  3.84152  2.17788  3.35867  4.12475  2.49144  3.84031  2.35121  2.43205  2.44835  2.70137  3.44714  5.51911  3.39177     51 k - - -
          2.68618  4.42225  2.77519  2.73123  3.46354  2.40513  3.72494  3.29354  2.67741  2.69355  4.24690  2.90347  2.73739  3.18146  2.89801  2.37887  2.77519  2.98518  4.58477  3.61503
          0.02028  4.30403  5.02637  0.61958  0.77255  0.48576  0.95510
     48   2.73822  4.44710  4.92172  4.38135  3.60331  4.48757  4.95718  1.60344  4.27077  1.69908  3.43421  4.56017  4.78048  4.48248  4.42554  3.84005  3.38581  1.16337  5.45664  4.27946     52 v - - -
          2.68618  4.42225  2.77519  2.73123  3.46354  2.40513  3.72494  3.29354  2.67741  2.69355  4.24690  2.90347  2.73739  3.18146  2.89801  2.37887  2.77519  2.98518  4.58477  3.61503
          0.02028  4.30403  5.02637  0.61958  0.77255  0.48576  0.95510
     49   2.71850  4.34951  3.74062  3.20276  3.51838  3.72633  4.06071  1.62064  3.11692  2.32377  3.47737  2.64902  4.12766  3.43407  3.42467  3.01297  2.39851  2.36015  5.03085  3.80285     53 i - - -
          2.68618  4.42225  2.77519  2.73123  3.46354  2.40513  3.72494  3.29354  2.67741  2.69355  4.24690  2.90347  2.73739  3.18146  2.89801  2.37887  2.77519  2.98518  4.58477  3.61503
          0.02028  4.30403  5.02637  0.61958  0.77255  0.48576  0.95510
     50   2.19260  4.71001  3.12722  2.35954  3.91988  3.50120  3.71950  2.94374  2.33996  2.95616  3.79585  2.74571  3.89205  2.90285  2.99783  2.71710  2.48204  2.53149  5.24216  3.93753     54 a - - -
          2.68618  4.42225  2.77519  2.73123  3.46354  2.40513  3.72494  3.29354  2.67741  2.69355  4.24690  2.90347  2.73739  3.18146  2.89801  2.37887  2.77519  2.98518  4.58477  3.61503
          0.02028  4.30403  5.02637  0.61958  0.77255  0.48576  0.95510
     51   3.29781  4.59510  5.10370  4.53315  2.65197  4.60034  4.93497  1.91206  4.40081  1.07347  3.07699  4.69222  4.81329  4.47164  4.46452  3.94678  3.52357  1.66043  5.23976  4.13485     55 l - - -
          2.68618  4.42225  2.77519  2.73123  3.46354  2.40513  3.72494  3.29354  2.67741  2.69355  4.24690  2.90347  2.73739  3.18146  2.89801  2.37887  2.77519  2.98518  4.58477  3.61503
          0.02028  4.30403  5.02637  0.61958  0.77255  0.48576  0.95510
     52   2.48799  5.45270  1.55971  1.83063  4.76778  3.38637  3.79332  4.27052  2.68800  3.75580  4.54717  2.44732  3.92363  2.92862  3.23898  2.47471  3.16820  3.83583  5.90710  4.44236     56 d - - -
          2.68618  4.42225  2.77519  2.73123  3.46354  2.40513  3.72494  3.29354  2.67741  2.69355  4.24690  2.90347  2.73739  3.18146  2.89801  2.37887  2.77519  2.98518  4.58477  3.61503
          0.02028  4.30403  5.02637  0.61958  0.77255  0.48576  0.95510
     53   3.51516  4.81795  5.15900  4.59441  3.20351  4.79195  5.10945  2.28098  4.43937  0.72546  2.50662  4.84315  4.94302  4.50913  4.52645  4.15397  3.73572  2.14470  5.34003  4.31015     57 l - - -
          2.68618  4.42225  2.77519  2.73123  3.46354  2.40513  3.72494  3.29354  2.67741  2.69355  4.24690  2.90347  2.73739  3.18146  2.89801  2.37887  2.77519  2.98518  4.58477  3.61503
          0.02028  4.30403  5.02637  0.61958  0.77255  0.48576  0.95510
     54   2.65861  5.04252  2.39581  2.38531  4.34774  2.82939  3.64575  3.80151  2.24698  3.33645  4.10876  2.92494  3.83693  2.58108  2.89453  2.19660  2.61441  2.96571  5.51532  4.13394     58 s - - -
          2.68618  4.42225  2.77519  2.73123  3.46354  2.40513  3.72494  3.29354  2.67741  2.69355  4.24690  2.90347  2.73739  3.18146  2.89801  2.37887  2.77519  2.98518  4.58477  3.61503
          0.02028  4.30403  5.02637  0.61958  0.77255  0.48576  0.95510
     55   2.27361  4.71411  2.68597  2.58260  3.85160  3.51097  3.15166  3.31589  2.56215  2.95413  3.79661  3.08077  3.89935  2.90922  2.67826  2.72610  2.88276  3.02858  3.74201  2.53162     59 a - - -
          2.68618  4.42225  2.77519  2.73123  3.46354  2.40513  3.72494  3.29354  2.67741  2.69355  4.24690  2.90347  2.73739  3.18146  2.89801  2.37887  2.77519  2.98518  4.58477  3.61503
          0.02028  4.30403  5.02637  0.61958  0.77255  0.48576  0.95510
     56   2.77402  5.10234  3.09976  2.30894  4.43244  3.53541  3.65713  3.85639  2.07374  2.88980  4.16050  3.02770  3.91747  2.40040  1.84355  2.76292  2.62979  3.48767  5.51406  4.19052     60 r - - -
          2.68618  4.42225  2.77519  2.73123  3.46354  2.40513  3.72494  3.29354  2.67741  2.69355  4.24690  2.90347  2.73739  3.18146  2.89801  2.37887  2.77519  2.98518  4.58477  3.61503
          0.02028  4.30403  5.02637  0.61958  0.77255  0.48576  0.95510
     57   2.44322  5.05633  3.05755  2.50724  4.42689  2.95691  3.67829  3.85801  1.62806  3.37900  4.16789  3.01817  3.90123  2.80024  2.25445  2.45136  2.97188  3.47714  5.53275  4.19948     61 k - - -
          2.68618  4.42225  2.77519  2.73123  3.46354  2.40513  3.72494  3.29354  2.67741  2.69355  4.24690  2.90347  2.73739  3.18146  2.89801  2.37887  2.77519  2.98518  4.58477  3.61503
          0.02028  4.30403  5.02637  0.61958  0.77255  0.48576  0.95510
     58   3.11976  4.62497  4.28550  3.72376  3.24876  4.18647  4.42992  2.54520  3.49449  0.94440  2.58197  4.04995  4.48490  2.96444  3.71374  3.49497  3.34407  2.61292  5.10317  3.95781     62 l - - -
          2.68618  4.42225  2.77519  2.73123  3.46354  2.40513  3.72494  3.29354  2.67741  2.69355  4.24690  2.90347  2.73739  3.18146  2.89801  2.37887  2.77519  2.98518  4.58477  3.61503
          0.02028  4.30403  5.02637  0.61958  0.77255  0.48576  0.95510
     59   2.37639  4.66679  3.17922  2.62805  3.95228  2.96508  3.76103  2.88263  2.59702  2.99163  3.83025  3.10800  3.89062  2.94879  2.38343  2.19193  2.35985  3.04300  5.27409  3.97679     63 s - - -
          2.68618  4.42225  2.77519  2.73123  3.46354  2.40513  3.72494  3.29354  2.67741  2.69355  4.24690  2.90347  2.73739  3.18146  2.89801  2.37887  2.77519  2.98518  4.58477  3.61503
          0.02028  4.30403  5.02637  0.61958  0.77255  0.48576  0.95510
     60   2.48446  4.41573  3.59740  3.44590  4.67651  0.79670  4.57161  4.07547  3.58675  3.80232  4.65674  3.57251  3.93702  3.87156  3.85844  2.66601  2.32157  3.48883  5.99062  4.81427     64 g - - -
          2.68618  4.42225  2.77519  2.73123  3.46354  2.40513  3.72494  3.29354  2.67741  2.69355  4.24690  2.90347  2.73739  3.18146  2.89801  2.37887  2.77519  2.98518  4.58477  3.61503
          0.02028  4.30403  5.02637  0.61958  0.77255  0.48576  0.95510
     61   2.69225  4.89552  3.08795  2.52453  4.15935  3.50125  3.68349  3.57447  2.20727  3.16159  3.97597  3.03396  3.89254  2.82981  2.12638  2.19511  2.40660  3.24682  5.38225  3.28973     65 r - - -
          2.68618  4.42225  2.77519  2.73123  3.46354  2.40513  3.72494  3.29354  2.67741  2.69355  4.24690  2.90347  2.73739  3.18146  2.89801  2.37887  2.77519  2.98518  4.58477  3.61503
          0.02028  4.30403  5.02637  0.61958  0.77255  0.48576  0.95510
     62   3.51001  4.77467  5.25523  4.72446  3.31292  4.86083  5.23460  1.37667  4.56428  0.95283  3.09799  4.94537  5.02118  4.66233  4.64839  4.25229  3.74117  2.14782  5.44778  4.36418     66 l - - -
          2.68618  4.42225  2.77519  2.73123  3.46354  2.40513  3.72494  3.29354  2.67741  2.69355  4.24690  2.90347  2.73739  3.18146  2.89801  2.37887  2.77519  2.98518  4.58477  3.61503
          0.02028  4.30403  5.02637  0.61958  0.77255  0.48576  0.95510
     63   3.43009  5.09087  4.08608  4.00170  4.92542  3.75521  5.02287  4.60939  4.10149  4.17637  5.25830  4.25560  0.31234  4.47511  4.27800  3.61559  3.90828  4.19986  5.96792  5.05837     67 P - - -
          2.68618  4.42225  2.77519  2.73123  3.46354  2.40513  3.72494  3.29354  2.67741  2.69355  4.24690  2.90347  2.73739  3.18146  2.89801  2.37887  2.77519  2.98518  4.58477  3.61503
          0.02028  4.30403  5.02637  0.61958  0.77255  0.48576  0.95510
     64   2.65710  5.08336  2.33052  2.08067  4.39319  3.06936  3.63077  3.85589  2.15706  3.37340  3.37734  2.63287  3.82913  2.74131  2.87328  2.63446  2.88950  3.00993  5.53717  4.14612     68 e - - -
          2.68618  4.42225  2.77519  2.73123  3.46354  2.40513  3.72494  3.29354  2.67741  2.69355  4.24690  2.90347  2.73739  3.18146  2.89801  2.37887  2.77519  2.98518  4.58477  3.61503
          0.02028  4.30403  5.02637  0.61958  0.77255  0.48576  0.95510
     65   3.40914  5.54119  2.77057  0.53798  4.95509  3.61599  4.27094  4.50312  3.21456  4.05802  5.03768  3.28011  4.24822  3.49297  3.65209  3.35990  3.72451  4.15031  6.04047  4.79564     69 E - - -
          2.68618  4.42225  2.77519  2.73123  3.46354  2.40513  3.72494  3.29354  2.67741  2.69355  4.24690  2.90347  2.73739  3.18146  2.89801  2.37887  2.77519  2.98518  4.58477  3.61503
          0.02028  4.30403  5.02637  0.61958  0.77255  0.48576  0.95510
     66   3.26065  4.53347  5.13554  4.58885  3.48985  4.65122  5.09377  1.32126  4.47325  1.69403  2.65618  4.75028  4.88564  4.61454  4.57624  4.01279  3.49888  1.36912  5.45759  4.33216     70 i - - -
          2.68618  4.42225  2.77519  2.73123  3.46354  2.40513  3.72494  3.29354  2.67741  2.69355  4.24690  2.90347  2.73739  3.18146  2.89801  2.37887  2.77519  2.98518  4.58477  3.61503
          0.02028  4.30403  5.02637  0.61958  0.77255  0.48576  0.95510
     67   3.29190  5.00198  4.05162  4.01520  5.10704  0.29352  5.08605  4.83431  4.25360  4.42414  5.41878  4.21823  4.40405  4.54436  4.42101  3.47938  3.80562  4.27868  6.06568  5.23098     71 G - - -
          2.68618  4.42225  2.77519  2.73123  3.46354  2.40513  3.72494  3.29354  2.67741  2.69355  4.24690  2.90347  2.73739  3.18146  2.89801  2.37887  2.77519  2.98518  4.58477  3.61503
          0.02028  4.30403  5.02637  0.61958  0.77255  0.48576  0.95510
     68   3.05603  4.43404  4.71711  4.12635  3.11225  4.23076  4.50306  2.42790  3.96575  1.04734  2.38859  4.28219  4.51220  4.09342  4.05730  3.54558  3.27949  2.19991  3.29276  3.77980     72 l - - -
          2.68618  4.42225  2.77519  2.73123  3.46354  2.40513  3.72494  3.29354  2.67741  2.69355  4.24690  2.90347  2.73739  3.18146  2.89801  2.37887  2.77519  2.98518  4.58477  3.61503
          0.02028  4.30403  5.02637  0.61958  0.77255  0.48576  0.95510
     69   3.68053  5.02683  4.88343  4.54619  3.36299  4.52691  5.07077  2.60864  4.31231  0.48140  3.28723  4.78212  4.90114  4.57264  4.40893  4.18304  3.96193  2.75403  5.37535  4.19158     73 L - - -
          2.68618  4.42225  2.77519  2.73123  3.46354  2.40513  3.72494  3.29354  2.67741  2.69355  4.24690  2.90347  2.73739  3.18146  2.89801  2.37887  2.77519  2.98518  4.58477  3.61503
          0.02028  4.30403  5.02637  0.61958  0.77255  0.48576  0.95510
     70   2.60725  4.72648  3.11955  2.64003  4.21827  3.37899  3.82667  3.63304  2.35912  3.24492  4.06191  3.10576  3.07159  2.99323  3.04903  1.88137  1.86343  3.26106  5.48095  4.16995     74 t - - -
          2.68618  4.42225  2.77519  2.73123  3.46354  2.40513  3.72494  3.29354  2.67741  2.69355  4.24690  2.90347  2.73739  3.18146  2.89801  2.37887  2.77519  2.98518  4.58477  3.61503
          0.02028  4.30403  5.02637  0.61958  0.77255  0.48576  0.95510
     71   2.65044  5.09031  2.63510  2.21502  4.40716  3.42884  2.69450  3.87337  2.09936  3.38261  3.51953  2.63393  3.82426  2.55998  2.85012  2.62590  2.88165  3.46600  5.53862  3.47661     75 k - - -
          2.68618  4.42225  2.77519  2.73123  3.46354  2.40513  3.72494  3.29354  2.67741  2.69355  4.24690  2.90347  2.73739  3.18146  2.89801  2.37887  2.77519  2.98518  4.58477  3.61503
          0.02028  4.30403  5.02637  0.61958  0.77255  0.48576  0.95510
     72   3.68053  5.02683  4.88343  4.54619  3.36299  4.52691  5.07077  2.60864  4.31231  0.48140  3.28723  4.78212  4.90114  4.57264  4.40893  4.18304  3.96193  2.75403  5.37535  4.19158     76 L - - -
          2.68618  4.42225  2.77519  2.73123  3.46354  2.40513  3.72494  3.29354  2.67741  2.69355  4.24690  2.90347  2.73739  3.18146  2.89801  2.37887  2.77519  2.98518  4.58477  3.61503
          0.02028  4.30403  5.02637  0.61958  0.77255  0.48576  0.95510
     73   2.80679  5.05277  2.85826  2.03116  4.38246  3.47499  3.76643  3.78348  2.22632  3.36706  4.19307  3.01483  3.94133  2.91652  2.90250  2.81106  1.56187  3.43705  5.57291  4.23507     77 t - - -
          2.68618  4.42225  2.77519  2.73123  3.46354  2.40513  3.72494  3.29354  2.67741  2.69355  4.24690  2.90347  2.73739  3.18146  2.89801  2.37887  2.77519  2.98518  4.58477  3.61503
          0.02028  4.30403  5.02637  0.61958  0.77255  0.48576  0.95510
     74   2.46618  4.39489  3.44714  2.88109  3.53907  3.59373  3.19056  2.60440  2.83604  2.61010  3.49681  3.30366  3.97500  3.14899  2.82285  2.43858  2.60656  2.19254  4.97130  3.14118     78 v - - -
          2.68618  4.42225  2.77519  2.73123  3.46354  2.40513  3.72494  3.29354  2.67741  2.69355  4.24690  2.90347  2.73739  3.18146  2.89801  2.37887  2.77519  2.98518  4.58477  3.61503
          0.02028  4.30403  5.02637  0.61958  0.77255  0.48576  0.95510
     75   3.44059  4.71967  5.19238  4.64403  3.33134  4.78856  5.17640  1.86081  4.51226  0.86098  3.10658  4.86429  4.96610  4.60644  4.60892  4.15949  3.67182  1.78723  5.43686  4.36932     79 l - - -
          2.68618  4.42225  2.77519  2.73123  3.46354  2.40513  3.72494  3.29354  2.67741  2.69355  4.24690  2.90347  2.73739  3.18146  2.89801  2.37887  2.77519  2.98518  4.58477  3.61503
          0.02028  4.30403  5.02637  0.61958  0.77255  0.48576  0.95510
     76   2.75795  5.13005  1.94605  2.37020  4.44491  3.41149  3.73640  3.19584  2.56475  3.45243  4.24724  1.87859  3.88630  2.87204  3.06520  2.42479  3.01163  3.51520  5.63909  4.24122     80 n - - -
          2.68618  4.42225  2.77519  2.73123  3.46354  2.40513  3.72494  3.29354  2.67741  2.69355  4.24690  2.90347  2.73739  3.18146  2.89801  2.37887  2.77519  2.98518  4.58477  3.61503
          0.02028  4.30403  5.02637  0.61958  0.77255  0.48576  0.95510
     77   2.54112  4.53308  4.55019  4.04023  3.40734  4.16749  4.69741  2.27823  3.89312  0.95009  3.25336  4.25860  4.55808  4.13553  4.07979  3.53313  3.34803  2.01388  5.28536  4.13845     81 l - - -
          2.68618  4.42225  2.77519  2.73123  3.46354  2.40513  3.72494  3.29354  2.67741  2.69355  4.24690  2.90347  2.73739  3.18146  2.89801  2.37887  2.77519  2.98518  4.58477  3.61503
          0.02028  4.30403  5.02637  0.61958  0.77255  0.48576  0.95510
     78   2.66115  4.99432  2.96586  2.11359  4.28058  3.04913  3.64807  3.72086  2.39817  3.27260  3.17008  2.95296  3.84818  2.51321  2.50992  2.10535  2.89209  3.35418  5.46527  4.10225     82 s - - -
          2.68618  4.42225  2.77519  2.73123  3.46354  2.40513  3.72494  3.29354  2.67741  2.69355  4.24690  2.90347  2.73739  3.18146  2.89801  2.37887  2.77519  2.98518  4.58477  3.61503
          0.02028  4.30403  5.02637  0.61958  0.77255  0.48576  0.95510
     79   2.50631  5.08131  2.88052  2.19400  4.41672  2.45904  3.66755  3.87218  2.41295  3.39595  4.16987  2.52623  3.85620  2.78590  2.19451  2.46816  2.93274  3.47638  5.56283  4.18357     83 e - - -
          2.68618  4.42225  2.77519  2.73123  3.46354  2.40513  3.72494  3.29354  2.67741  2.69355  4.24690  2.90347  2.73739  3.18146  2.89801  2.37887  2.77519  2.98518  4.58477  3.61503
          0.02028  4.30403  5.02637  0.61958  0.77255  0.48576  0.95510
     80   3.15810  5.12955  3.05537  2.99568  4.57041  3.53773  4.37293  4.40129  3.32908  4.00157  4.97128  0.57515  4.21946  3.66525  3.68282  3.22008  3.56521  3.97654  5.82396  4.50228     84 N - - -
          2.68618  4.42225  2.77519  2.73123  3.46354  2.40513  3.72494  3.29354  2.67741  2.69355  4.24690  2.90347  2.73739  3.18146  2.89801  2.37887  2.77519  2.98518  4.58477  3.61503
          0.02028  4.30403  5.02637  0.61958  0.77255  0.48576  0.95510
     81   2.65476  5.09224  2.36801  2.36425  3.59114  3.42847  3.11976  3.87329  2.19698  3.38410  4.14217  2.38110  3.82664  2.73342  2.59304  2.41628  2.88648  3.46724  5.54133  4.14849     85 k - - -
          2.68618  4.42225  2.77519  2.73123  3.46354  2.40513  3.72494  3.29354  2.67741  2.69355  4.24690  2.90347  2.73739  3.18146  2.89801  2.37887  2.77519  2.98518  4.58477  3.61503
          0.02028  4.30403  5.02637  0.61958  0.77255  0.48576  0.95510
     82   3.59397  4.87894  5.21559  4.69211  3.22368  4.87140  5.19522  1.95706  4.49860  0.66518  3.02055  4.93935  5.02215  4.60077  4.58325  4.27240  3.82263  2.36495  5.38485  4.30005     86 L - - -
          2.68618  4.42225  2.77519  2.73123  3.46354  2.40513  3.72494  3.29354  2.67741  2.69355  4.24690  2.90347  2.73739  3.18146  2.89801  2.37887  2.77519  2.98518  4.58477  3.61503
          0.02028  4.30403  5.02637  0.61958  0.77255  0.48576  0.95510
     83   2.84345  5.38663  2.27271  1.58891  4.70741  3.40401  3.73613  4.20413  2.36078  3.67812  4.45130  2.59828  3.89860  2.03884  3.07467  2.77298  3.09165  3.76761  5.81439  4.37092     87 e - - -
          2.68618  4.42225  2.77519  2.73123  3.46354  2.40513  3.72494  3.29354  2.67741  2.69355  4.24690  2.90347  2.73739  3.18146  2.89801  2.37887  2.77519  2.98518  4.58477  3.61503
          0.02028  4.30403  5.02637  0.61958  0.77255  0.48576  0.95510
     84   3.29190  5.00198  4.05162  4.01520  5.10704  0.29352  5.08605  4.83431  4.25360  4.42414  5.41878  4.21823  4.40405  4.54436  4.42101  3.47938  3.80562  4.27868  6.06568  5.23098     88 G - - -
          2.68618  4.42225  2.77519  2.73123  3.46354  2.40513  3.72494  3.29354  2.67741  2.69355  4.24690  2.90347  2.73739  3.18146  2.89801  2.37887  2.77519  2.98518  4.58477  3.61503
          0.02028  4.30403  5.02637  0.61958  0.77255  0.48576  0.95510
     85   2.14626  4.83367  3.05303  2.50721  4.13115  3.45048  3.12545  3.55066  2.48686  3.14856  3.95843  3.01772  3.27512  2.84858  2.63191  2.31244  2.27320  3.21315  5.38400  4.05117     89 a - - -
          2.68618  4.42225  2.77519  2.73123  3.46354  2.40513  3.72494  3.29354  2.67741  2.69355  4.24690  2.90347  2.73739  3.18146  2.89801  2.37887  2.77519  2.98518  4.58477  3.61503
          0.02028  4.30403  5.02637  0.61958  0.77255  0.48576  0.95510
     86   3.45621  4.71985  5.22281  4.70332  3.39528  4.82936  5.24417  1.08622  4.54688  1.24950  3.18828  4.91578  5.01728  4.68677  4.65125  4.22441  3.69470  2.01333  5.50225  4.38477     90 i - - -
          2.68618  4.42225  2.77519  2.73123  3.46354  2.40513  3.72494  3.29354  2.67741  2.69355  4.24690  2.90347  2.73739  3.18146  2.89801  2.37887  2.77519  2.98518  4.58477  3.61503
          0.02028  4.30403  5.02637  0.61958  0.77255  0.48576  0.95510
     87   2.45218  4.40822  3.47983  3.23016  4.49911  3.15492  4.35609  3.90057  3.29222  3.59436  4.43585  3.44017  1.04273  3.61661  3.60656  2.29611  2.50603  3.37339  5.83281  4.60254     91 p - - -
          2.68618  4.42225  2.77519  2.73123  3.46354  2.40513  3.72494  3.29354  2.67741  2.69355  4.24690  2.90347  2.73739  3.18146  2.89801  2.37887  2.77519  2.98518  4.58477  3.61503
          0.02028  4.30403  5.02637  0.61958  0.77255  0.48576  0.95510
     88   2.67834  4.95529  2.90697  2.22524  4.27919  2.97986  3.09061  3.71600  2.49996  3.28700  4.08549  2.97320  3.86787  2.84782  2.96877  1.83538  2.35498  3.35257  5.49662  4.13872     92 s - - -
          2.68618  4.42225  2.77519  2.73123  3.46354  2.40513  3.72494  3.29354  2.67741  2.69355  4.24690  2.90347  2.73739  3.18146  2.89801  2.37887  2.77519  2.98518  4.58477  3.61503
          0.02028  4.30403  5.02637  0.61958  0.77255  0.48576  0.95510
     89   2.65090  4.83865  2.57243  2.49286  2.83423  2.95965  3.71103  3.53098  2.52915  3.13725  3.95326  2.70994  3.87041  2.86703  2.99463  2.08568  2.59712  3.20164  5.38170  4.04544     93 s - - -
          2.68618  4.42225  2.77519  2.73123  3.46354  2.40513  3.72494  3.29354  2.67741  2.69355  4.24690  2.90347  2.73739  3.18146  2.89801  2.37887  2.77519  2.98518  4.58477  3.61503
          0.02028  4.30403  5.02637  0.61958  0.77255  0.48576  0.95510
     90   2.20429  4.21837  4.10055  3.53144  3.35926  3.81372  4.17095  1.88508  3.42804  1.81453  3.32817  3.77983  4.19718  3.67511  3.65027  2.57378  2.96382  2.07907  4.91252  3.71511     94 l - - -
          2.68618  4.42225  2.77519  2.73123  3.46354  2.40513  3.72494  3.29354  2.67741  2.69355  4.24690  2.90347  2.73739  3.18146  2.89801  2.37887  2.77519  2.98518  4.58477  3.61503
          0.08674  4.30403  2.66544  0.61958  0.77255  0.48576  0.95510
     91   3.08107  4.46393  4.52717  4.00729  2.05581  4.14031  3.94656  2.70179  3.86395  1.78633  3.37222  4.05817  4.46441  3.98314  3.97301  3.45373  3.30801  2.27425  4.25513  1.56602     95 y - - -
          2.68618  4.42225  2.77519  2.73123  3.46354  2.40513  3.72494  3.29354  2.67741  2.69355  4.24690  2.90347  2.73739  3.18146  2.89801  2.37887  2.77519  2.98518  4.58477  3.61503
          0.09613  4.23895  2.56096  0.61958  0.77255  0.43612  1.03998
     92   2.43650  4.86372  2.90012  2.47967  4.27040  2.12142  3.03718  3.70702  2.55372  3.29007  4.09643  2.27334  3.85511  2.89671  3.01269  2.67412  2.58853  3.33316  5.50487  4.15772     96 g - - -
          2.68618  4.42225  2.77519  2.73123  3.46354  2.40513  3.72494  3.29354  2.67741  2.69355  4.24690  2.90347  2.73739  3.18146  2.89801  2.37887  2.77519  2.98518  4.58477  3.61503
          0.02172  4.23596  4.95831  0.61958  0.77255  0.43416  1.04358
     93   2.43142  4.98671  3.00074  2.30720  4.27371  3.05190  3.65186  3.70755  1.87116  2.87566  4.05104  2.97129  3.85944  2.77802  2.55589  2.67490  2.53150  3.34690  5.45499  4.10202     97 k - - -
          2.68618  4.42225  2.77519  2.73123  3.46354  2.40513  3.72494  3.29354  2.67741  2.69355  4.24690  2.90347  2.73739  3.18146  2.89801  2.37887  2.77519  2.98518  4.58477  3.61503
          0.02028  4.30403  5.02637  0.61958  0.77255  0.48576  0.95510
     94   3.11630  3.16445  4.74911  4.24626  3.34403  4.16318  4.73982  2.39256  4.03699  0.79077  3.25347  4.37685  4.58202  4.26111  4.16378  3.57805  3.41144  2.37318  5.21743  4.03376     98 l - - -
          2.68618  4.42225  2.77519  2.73123  3.46354  2.40513  3.72494  3.29354  2.67741  2.69355  4.24690  2.90347  2.73739  3.18146  2.89801  2.37887  2.77519  2.98518  4.58477  3.61503
          0.02028  4.30403  5.02637  0.61958  0.77255  0.48576  0.95510
     95   2.64560  4.67683  3.15320  2.76114  4.19819  3.38221  3.93256  3.59150  2.73496  3.23165  4.08734  3.19361  2.99577  2.66577  3.11322  2.74581  1.31266  3.23756  5.49928  4.21298     99 t - - -
          2.68618  4.42225  2.77519  2.73123  3.46354  2.40513  3.72494  3.29354  2.67741  2.69355  4.24690  2.90347  2.73739  3.18146  2.89801  2.37887  2.77519  2.98518  4.58477  3.61503
          0.02028  4.30403  5.02637  0.61958  0.77255  0.48576  0.95510
     96   2.82095  5.17375  2.99938  2.50580  4.54385  3.52133  3.68990  3.97802  1.79800  3.47099  4.26354  1.83051  3.93668  2.81046  2.39441  2.47022  3.04558  3.59180  5.59666  4.26593    100 k - - -
          2.68618  4.42225  2.77519  2.73123  3.46354  2.40513  3.72494  3.29354  2.67741  2.69355  4.24690  2.90347  2.73739  3.18146  2.89801  2.37887  2.77519  2.98518  4.58477  3.61503
          0.02028  4.30403  5.02637  0.61958  0.77255  0.48576  0.95510
     97   3.68053  5.02683  4.88343  4.54619  3.36299  4.52691  5.07077  2.60864  4.31231  0.48140  3.28723  4.78212  4.90114  4.57264  4.40893  4.18304  3.96193  2.75403  5.37535  4.19158    101 L - - -
          2.68618  4.42225  2.77519  2.73123  3.46354  2.40513  3.72494  3.29354  2.67741  2.69355  4.24690  2.90347  2.73739  3.18146  2.89801  2.37887  2.77519  2.98518  4.58477  3.61503
          0.02028  4.30403  5.02637  0.61958  0.77255  0.48576  0.95510
     98   2.71580  5.08837  2.82307  1.62501  4.40074  3.06698  3.68792  3.85148  2.46163  3.38997  4.17423  2.93126  3.86767  2.28082  2.93745  2.50210  2.95681  3.00462  5.57083  4.18957    102 e - - -
          2.68618  4.42225  2.77519  2.73123  3.46354  2.40513  3.72494  3.29354  2.67741  2.69355  4.24690  2.90347  2.73739  3.18146  2.89801  2.37887  2.77519  2.98518  4.58477  3.61503
          0.02028  4.30403  5.02637  0.61958  0.77255  0.48576  0.95510
     99   2.66198  4.93149  3.02162  2.46026  3.58698  3.47169  3.12700  3.62385  2.24706  3.19727  3.99613  2.98406  3.86092  2.46086  2.25063  2.31481  2.89084  3.27927  5.40517  3.32979    103 k - - -
          2.68618  4.42225  2.77519  2.73123  3.46354  2.40513  3.72494  3.29354  2.67741  2.69355  4.24690  2.90347  2.73739  3.18146  2.89801  2.37887  2.77519  2.98518  4.58477  3.61503
          0.02028  4.30403  5.02637  0.61958  0.77255  0.48576  0.95510
    100   3.49488  4.79750  5.14371  4.59206  2.59151  4.74570  4.96379  2.32341  4.45715  0.73509  2.99197  4.79539  4.91362  4.49489  4.52739  4.10554  3.71617  2.17701  5.17852  4.00371    104 l - - -
          2.68618  4.42225  2.77519  2.73123  3.46354  2.40513  3.72494  3.29354  2.67741  2.69355  4.24690  2.90347  2.73739  3.18146  2.89801  2.37887  2.77519  2.98518  4.58477  3.61503
          0.02028  4.30403  5.02637  0.61958  0.77255  0.48576  0.95510
    101   2.40650  4.76159  2.21109  2.53655  3.13834  3.00913  3.71325  3.40460  2.54197  3.03307  3.39048  3.04351  3.87852  2.88325  2.99607  2.27867  2.87841  3.09791  5.30041  3.98149    105 d - - -
          2.68618  4.42225  2.77519  2.73123  3.46354  2.40513  3.72494  3.29354  2.67741  2.69355  4.24690  2.90347  2.73739  3.18146  2.89801  2.37887  2.77519  2.98518  4.58477  3.61503
          0.02028  4.30403  5.02637  0.61958  0.77255  0.48576  0.95510
    102   3.50728  4.81083  5.15260  4.58868  3.20910  4.78486  5.10585  2.27379  4.43432  0.73031  2.54706  4.83627  4.93953  4.50753  4.52330  4.14672  3.72865  2.11016  5.34184  4.30915    106 l - - -
          2.68618  4.42225  2.77519  2.73123  3.46354  2.40513  3.72494  3.29354  2.67741  2.69355  4.24690  2.90347  2.73739  3.18146  2.89801  2.37887  2.77519  2.98518  4.58477  3.61503
          0.02028  4.30403  5.02637  0.61958  0.77255  0.48576  0.95510
    103   2.70983  5.00225  2.91944  2.25812  4.38904  2.57912  3.72637  3.82942  2.46607  3.37830  4.17283  2.99136  3.88615  2.86039  2.34810  1.74798  2.96677  3.44566  5.56168  4.20839    107 s - - -
          2.68618  4.42225  2.77519  2.73123  3.46354  2.40513  3.72494  3.29354  2.67741  2.69355  4.24690  2.90347  2.73739  3.18146  2.89801  2.37887  2.77519  2.98518  4.58477  3.61503
          0.02028  4.30403  5.02637  0.61958  0.77255  0.48576  0.95510
    104   2.39564  4.43348  3.40796  2.84374  2.73352  3.58831  3.18945  2.95097  2.80495  2.64917  3.53309  2.93751  3.96967  3.12058  2.90478  2.32117  2.87160  2.71535  3.65592  3.17996    108 s - - -
          2.68618  4.42225  2.77519  2.73123  3.46354  2.40513  3.72494  3.29354  2.67741  2.69355  4.24690  2.90347  2.73739  3.18146  2.89801  2.37887  2.77519  2.98518  4.58477  3.61503
          0.02028  4.30403  5.02637  0.61958  0.77255  0.48576  0.95510
    105   3.15810  5.12955  3.05537  2.99568  4.57041  3.53773  4.37293  4.40129  3.32908  4.00157  4.97128  0.57515  4.21946  3.66525  3.68282  3.22008  3.56521  3.97654  5.82396  4.50228    109 N - - -
          2.68618  4.42225  2.77519  2.73123  3.46354  2.40513  3.72494  3.29354  2.67741  2.69355  4.24690  2.90347  2.73739  3.18146  2.89801  2.37887  2.77519  2.98518  4.58477  3.61503
          0.02028  4.30403  5.02637  0.61958  0.77255  0.48576  0.95510
    106   2.68811  5.18005  2.64314  1.81789  4.51775  3.04975  3.08536  3.99676  2.12901  3.47799  4.22649  2.89479  3.83605  2.48518  2.59816  2.64878  2.92032  3.56753  5.61084  4.20581    110 e - - -
          2.68618  4.42225  2.77519  2.73123  3.46354  2.40513  3.72494  3.29354  2.67741  2.69355  4.24690  2.90347  2.73739  3.18146  2.89801  2.37887  2.77519  2.98518  4.58477  3.61503
          0.02028  4.30403  5.02637  0.61958  0.77255  0.48576  0.95510
    107   3.20941  4.53370  5.00191  4.41426  1.69853  4.45218  4.75191  2.03080  4.26507  1.39777  2.50527  4.54841  4.68708  4.32776  4.31196  3.78402  3.43089  2.06938  5.08278  3.97544    111 l - - -
          2.68618  4.42225  2.77519  2.73123  3.46354  2.40513  3.72494  3.29354  2.67741  2.69355  4.24690  2.90347  2.73739  3.18146  2.89801  2.37887  2.77519  2.98518  4.58477  3.61503
          0.02028  4.30403  5.02637  0.61958  0.77255  0.48576  0.95510
    108   2.35516  4.64144  3.18452  2.65071  3.95000  2.62979  3.29566  3.34691  2.63835  2.70593  3.83560  3.12276  3.89179  2.97965  3.06918  2.23871  2.11826  3.04065  5.28045  3.98605    112 t - - -
          2.68618  4.42225  2.77519  2.73123  3.46354  2.40513  3.72494  3.29354  2.67741  2.69355  4.24690  2.90347  2.73739  3.18146  2.89801  2.37887  2.77519  2.98518  4.58477  3.61503
          0.02028  4.30403  5.02637  0.61958  0.77255  0.48576  0.95510
    109   2.51563  4.43619  3.45969  3.03929  2.95706  2.27510  4.08548  3.46446  3.06258  3.14546  4.01119  3.35881  3.91532  3.36675  3.43092  1.29580  2.90190  3.09810  5.36720  4.05819    113 s - - -
          2.68618  4.42225  2.77519  2.73123  3.46354  2.40513  3.72494  3.29354  2.67741  2.69355  4.24690  2.90347  2.73739  3.18146  2.89801  2.37887  2.77519  2.98518  4.58477  3.61503
          0.02028  4.30403  5.02637  0.61958  0.77255  0.48576  0.95510
    110   2.53181  4.43468  3.50897  3.04300  3.99208  3.34014  4.07437  3.30226  2.99259  2.53166  3.93311  3.37054  3.93067  3.33498  3.34723  1.47660  1.90175  2.97640  5.39032  4.13584    114 s - - -
          2.68618  4.42225  2.77519  2.73123  3.46354  2.40513  3.72494  3.29354  2.67741  2.69355  4.24690  2.90347  2.73739  3.18146  2.89801  2.37887  2.77519  2.98518  4.58477  3.61503
          0.02028  4.30403  5.02637  0.61958  0.77255  0.48576  0.95510
    111   3.37188  4.62639  5.23193  4.70308  3.51207  4.80133  5.27499  1.11133  4.58941  1.42369  3.28708  4.89701  5.00520  4.73345  4.70567  4.18375  3.61324  1.65371  5.58084  4.46436    115 i - - -
          2.68618  4.42225  2.77519  2.73123  3.46354  2.40513  3.72494  3.29354  2.67741  2.69355  4.24690  2.90347  2.73739  3.18146  2.89801  2.37887  2.77519  2.98518  4.58477  3.61503
          0.02028  4.30403  5.02637  0.61958  0.77255  0.48576  0.95510
    112   2.66028  4.80179  3.03940  2.64625  4.37922  3.36806  3.87340  3.81136  2.29304  3.40126  4.21762  3.11063  2.28119  3.03737  3.04045  1.51263  2.98095  3.40719  5.60320  4.28661    116 s - - -
          2.68618  4.42225  2.77519  2.73123  3.46354  2.40513  3.72494  3.29354  2.67741  2.69355  4.24690  2.90347  2.73739  3.18146  2.89801  2.37887  2.77519  2.98518  4.58477  3.61503
          0.02028  4.30403  5.02637  0.61958  0.77255  0.48576  0.95510
    113   2.54165  4.63701  3.15951  2.73713  4.35243  3.28284  3.94732  3.78564  2.79057  3.39528  4.20077  2.62764  2.79976  3.12130  3.22129  1.50243  2.20627  3.34574  5.61678  4.31034    117 s - - -
          2.68618  4.42225  2.77519  2.73123  3.46354  2.40513  3.72494  3.29354  2.67741  2.69355  4.24690  2.90347  2.73739  3.18146  2.89801  2.37887  2.77519  2.98518  4.58477  3.61503
          0.08979  4.30403  2.62604  0.61958  0.77255  0.48576  0.95510
    114   2.34968  5.34091  1.78616  1.72303  4.64384  3.37139  2.98267  4.13529  2.59171  3.63251  4.41918  2.83522  3.88058  2.86388  3.12187  2.76390  3.08414  3.71501  5.78798  4.34451    118 e - - -
          2.68618  4.42225  2.77519  2.73123  3.46354  2.40513  3.72494  3.29354  2.67741  2.69355  4.24690  2.90347  2.73739  3.18146  2.89801  2.37887  2.77519  2.98518  4.58477  3.61503
          0.02172  4.23596  4.95831  0.61958  0.77255  0.57424  0.82812
    115   3.23530  4.55058  4.96866  4.40463  2.61640  4.51192  4.82384  1.15754  4.27050  1.70631  2.39679  4.57753  4.74392  4.37379  4.36059  3.85469  3.46373  2.14214  5.16504  4.01224    119 i - - -
          2.68618  4.42225  2.77519  2.73123  3.46354  2.40513  3.72494  3.29354  2.67741  2.69355  4.24690  2.90347  2.73739  3.18146  2.89801  2.37887  2.77519  2.98518  4.58477  3.61503
          0.02172  4.23596  4.95831  0.61958  0.77255  0.57424  0.82812
    116   2.38944  4.35542  3.43420  3.24739  4.62177  1.29513  4.41905  4.11038  3.42561  3.76846  4.57908  3.42373  3.84117  3.68786  3.74484  1.40342  2.89709  3.47343  5.92967  4.71077    120 g - - -
          2.68618  4.42225  2.77519  2.73123  3.46354  2.40513  3.72494  3.29354  2.67741  2.69355  4.24690  2.90347  2.73739  3.18146  2.89801  2.37887  2.77519  2.98518  4.58477  3.61503
          0.02172  4.23596  4.95831  0.61958  0.77255  0.43416  1.04358
    117   2.36197  4.86763  3.06590  2.51306  4.11789  3.49170  3.17600  3.53036  1.87859  2.49923  3.94505  2.78571  3.88431  2.83607  2.86740  2.70957  2.64099  3.20812  5.36271  4.03777    121 k - - -
          2.68618  4.42225  2.77519  2.73123  3.46354  2.40513  3.72494  3.29354  2.67741  2.69355  4.24690  2.90347  2.73739  3.18146  2.89801  2.37887  2.77519  2.98518  4.58477  3.61503
          0.02028  4.30403  5.02637  0.61958  0.77255  0.48576  0.95510
    118   3.06427  4.64929  4.13673  3.73076  3.45847  3.94600  4.49537  2.71795  3.56179  0.81488  3.40889  4.00800  2.95794  3.90965  3.77853  3.38584  3.36800  2.70215  5.23156  4.02054    122 l - - -
          2.68618  4.42225  2.77519  2.73123  3.46354  2.40513  3.72494  3.29354  2.67741  2.69355  4.24690  2.90347  2.73739  3.18146  2.89801  2.37887  2.77519  2.98518  4.58477  3.61503
          0.02028  4.30403  5.02637  0.61958  0.77255  0.48576  0.95510
    119   2.47984  4.40078  3.53226  3.05406  4.05899  3.28376  4.09058  3.41179  3.02656  3.12272  3.97831  3.36292  2.94075  3.34465  3.39236  2.08549  1.44159  2.58722  5.43420  4.19200    123 t - - -
          2.68618  4.42225  2.77519  2.73123  3.46354  2.40513  3.72494  3.29354  2.67741  2.69355  4.24690  2.90347  2.73739  3.18146  2.89801  2.37887  2.77519  2.98518  4.58477  3.61503
          0.02028  4.30403  5.02637  0.61958  0.77255  0.48576  0.95510
    120   2.43205  4.97579  2.84232  2.25076  4.27155  3.45076  3.76856  3.67137  2.57292  2.79434  4.11699  1.58680  3.91810  2.92661  3.02143  2.77184  3.00945  3.33618  5.52035  4.17009    124 n - - -
          2.68618  4.42225  2.77519  2.73123  3.46354  2.40513  3.72494  3.29354  2.67741  2.69355  4.24690  2.90347  2.73739  3.18146  2.89801  2.37887  2.77519  2.98518  4.58477  3.61503
          0.02028  4.30403  5.02637  0.61958  0.77255  0.48576  0.95510
    121   3.68053  5.02683  4.88343  4.54619  3.36299  4.52691  5.07077  2.60864  4.31231  0.48140  3.28723  4.78212  4.90114  4.57264  4.40893  4.18304  3.96193  2.75403  5.37535  4.19158    125 L - - -
          2.68618  4.42225  2.77519  2.73123  3.46354  2.40513  3.72494  3.29354  2.67741  2.69355  4.24690  2.90347  2.73739  3.18146  2.89801  2.37887  2.77519  2.98518  4.58477  3.61503
          0.02028  4.30403  5.02637  0.61958  0.77255  0.48576  0.95510
    122   2.67588  4.91395  3.05545  2.48924  4.17535  3.48782  3.66755  3.07966  2.03497  2.79958  3.98142  2.68762  3.87531  2.56933  2.48079  2.69672  2.41461  3.25911  5.39313  4.05985    126 k - - -
          2.68618  4.42225  2.77519  2.73123  3.46354  2.40513  3.72494  3.29354  2.67741  2.69355  4.24690  2.90347  2.73739  3.18146  2.89801  2.37887  2.77519  2.98518  4.58477  3.61503
          0.02028  4.30403  5.02637  0.61958  0.77255  0.48576  0.95510
    123   2.09182  4.66005  2.80317  2.60800  3.22085  3.50370  3.73768  3.25572  2.44066  2.91149  3.75783  3.09919  3.89873  2.93429  3.03353  2.50307  2.36085  2.69889  5.20872  3.91296    127 a - - -
          2.68618  4.42225  2.77519  2.73123  3.46354  2.40513  3.72494  3.29354  2.67741  2.69355  4.24690  2.90347  2.73739  3.18146  2.89801  2.37887  2.77519  2.98518  4.58477  3.61503
          0.02028  4.30403  5.02637  0.61958  0.77255  0.48576  0.95510
    124   3.56931  4.83997  5.28088  4.71898  2.52526  4.86060  5.05560  2.01595  4.58437  0.72885  2.95557  4.92025  4.97903  4.57254  4.62167  4.22402  3.78102  2.48319  5.20900  4.06847    128 l - - -
          2.68618  4.42225  2.77519  2.73123  3.46354  2.40513  3.72494  3.29354  2.67741  2.69355  4.24690  2.90347  2.73739  3.18146  2.89801  2.37887  2.77519  2.98518  4.58477  3.61503
          0.02028  4.30403  5.02637  0.61958  0.77255  0.48576  0.95510
    125   2.43781  4.69863  2.69141  2.36287  3.90124  3.04008  3.71761  3.00578  2.56261  2.68027  3.78096  3.07398  3.89014  2.90346  3.00660  2.46876  2.86928  2.69792  5.22829  3.07460    129 e - - -
          2.68618  4.42225  2.77519  2.73123  3.46354  2.40513  3.72494  3.29354  2.67741  2.69355  4.24690  2.90347  2.73739  3.18146  2.89801  2.37887  2.77519  2.98518  4.58477  3.61503
          0.02028  4.30403  5.02637  0.61958  0.77255  0.48576  0.95510
    126   2.57932  4.43918  4.74158  4.18770  3.46422  4.33967  4.75899  1.90221  4.06821  1.29995  3.31276  4.38704  4.64921  4.27152  4.22945  3.67600  3.32584  1.48126  5.28995  4.13176    130 l - - -
          2.68618  4.42225  2.77519  2.73123  3.46354  2.40513  3.72494  3.29354  2.67741  2.69355  4.24690  2.90347  2.73739  3.18146  2.89801  2.37887  2.77519  2.98518  4.58477  3.61503
          0.02028  4.30403  5.02637  0.61958  0.77255  0.48576  0.95510
    127   2.83024  5.31791  2.27739  2.06842  4.65117  2.63267  3.75763  4.13879  2.61218  3.63932  4.42254  2.32684  3.89939  2.88755  3.14043  1.75917  3.08770  3.71483  5.79749  4.36058    131 s - - -
          2.68618  4.42225  2.77519  2.73123  3.46354  2.40513  3.72494  3.29354  2.67741  2.69355  4.24690  2.90347  2.73739  3.18146  2.89801  2.37887  2.77519  2.98518  4.58477  3.61503
          0.02028  4.30403  5.02637  0.61958  0.77255  0.48576  0.95510
    128   2.68016  5.00313  2.90435  2.03343  3.47489  3.44684  2.48996  3.72051  2.44911  3.27938  4.07105  2.47183  3.85810  2.80031  2.92435  2.32179  2.91465  3.35905  5.46736  4.09277    132 e - - -
          2.68618  4.42225  2.77519  2.73123  3.46354  2.40513  3.72494  3.29354  2.67741  2.69355  4.24690  2.90347  2.73739  3.18146  2.89801  2.37887  2.77519  2.98518  4.58477  3.61503
          0.02028  4.30403  5.02637  0.61958  0.77255  0.48576  0.95510
    129   2.68240  4.65156  3.20260  2.75681  3.93707  3.48404  3.88396  3.25794  2.73071  2.23982  3.87644  1.74728  3.96432  3.10462  3.11983  2.79882  2.30680  2.98288  5.31450  4.01515    133 n - - -
          2.68618  4.42225  2.77519  2.73123  3.46354  2.40513  3.72494  3.29354  2.67741  2.69355  4.24690  2.90347  2.73739  3.18146  2.89801  2.37887  2.77519  2.98518  4.58477  3.61503
          0.02028  4.30403  5.02637  0.61958  0.77255  0.48576  0.95510
    130   2.63836  4.26656  3.68081  3.10921  2.73914  3.65646  3.21555  2.74427  3.03923  2.02927  3.37392  3.46301  4.03227  3.32383  2.88473  2.45655  2.87003  2.30783  4.82829  3.09314    134 l - - -
          2.68618  4.42225  2.77519  2.73123  3.46354  2.40513  3.72494  3.29354  2.67741  2.69355  4.24690  2.90347  2.73739  3.18146  2.89801  2.37887  2.77519  2.98518  4.58477  3.61503
          0.02028  4.30403  5.02637  0.61958  0.77255  0.48576  0.95510
    131   3.52254  4.79346  5.27705  4.71131  2.53438  4.82499  5.05667  1.78905  4.57695  0.81889  2.97037  4.90026  4.95701  4.57143  4.61109  4.18613  3.73653  2.41748  5.22713  4.10687    135 l - - -
          2.68618  4.42225  2.77519  2.73123  3.46354  2.40513  3.72494  3.29354  2.67741  2.69355  4.24690  2.90347  2.73739  3.18146  2.89801  2.37887  2.77519  2.98518  4.58477  3.61503
          0.02028  4.30403  5.02637  0.61958  0.77255  0.48576  0.95510
    132   2.29781  4.69330  3.07896  2.33014  4.20823  3.35917  3.87829  3.60514  2.72599  3.24427  4.07185  3.12199  3.88998  3.05945  3.15984  2.13537  1.62195  3.23727  5.49986  4.19237    136 t - - -
          2.68618  4.42225  2.77519  2.73123  3.46354  2.40513  3.72494  3.29354  2.67741  2.69355  4.24690  2.90347  2.73739  3.18146  2.89801  2.37887  2.77519  2.98518  4.58477  3.61503
          0.02028  4.30403  5.02637  0.61958  0.77255  0.48576  0.95510
    133   3.29190  5.00198  4.05162  4.01520  5.10704  0.29352  5.08605  4.83431  4.25360  4.42414  5.41878  4.21823  4.40405  4.54436  4.42101  3.47938  3.80562  4.27868  6.06568  5.23098    137 G - - -
          2.68618  4.42225  2.77519  2.73123  3.46354  2.40513  3.72494  3.29354  2.67741  2.69355  4.24690  2.90347  2.73739  3.18146  2.89801  2.37887  2.77519  2.98518  4.58477  3.61503
          0.02028  4.30403  5.02637  0.61958  0.77255  0.48576  0.95510
    134   2.67495  4.94203  2.92281  2.27977  4.27827  3.42827  3.71416  3.71207  2.50108  3.28498  4.08447  2.98155  3.23509  2.63179  2.96511  1.83389  2.22598  3.34811  5.49587  4.14169    138 s - - -
          2.68618  4.42225  2.77519  2.73123  3.46354  2.40513  3.72494  3.29354  2.67741  2.69355  4.24690  2.90347  2.73739  3.18146  2.89801  2.37887  2.77519  2.98518  4.58477  3.61503
          0.02028  4.30403  5.02637  0.61958  0.77255  0.48576  0.95510
    135   3.31015  4.62485  5.02402  4.46855  2.79027  4.58467  4.89806  2.18415  4.33829  1.05710  3.10523  4.65016  4.81256  4.43825  4.43283  3.93433  3.54114  1.48693  5.22121  4.05868    139 l - - -
          2.68618  4.42225  2.77519  2.73123  3.46354  2.40513  3.72494  3.29354  2.67741  2.69355  4.24690  2.90347  2.73739  3.18146  2.89801  2.37887  2.77519  2.98518  4.58477  3.61503
          0.02028  4.30403  5.02637  0.61958  0.77255  0.48576  0.95510
    136   3.43009  5.09087  4.08608  4.00170  4.92542  3.75521  5.02287  4.60939  4.10149  4.17637  5.25830  4.25560  0.31234  4.47511  4.27800  3.61559  3.90828  4.19986  5.96792  5.05837    140 P - - -
          2.68620  4.42227  2.77521  2.73125  3.46356  2.40515  3.72496  3.29356  2.67743  2.69357  4.24691  2.90348  2.73741  3.18148  2.89802  2.37889  2.77505  2.98502  4.58479  3.61505
          0.12142  2.22770  5.02637  0.32307  1.28707  0.48576  0.95510
    137   2.45620  5.24052  2.26784  2.00936  4.55921  3.40754  3.70916  4.03686  2.52167  3.54220  4.31611  2.88256  3.87524  2.50162  3.03172  1.81288  3.01650  3.62239  5.70080  4.28169    142 s - - -
          2.68618  4.42225  2.77519  2.73123  3.46354  2.40513  3.72494  3.29354  2.67741  2.69355  4.24690  2.90347  2.73739  3.18146  2.89801  2.37887  2.77519  2.98518  4.58477  3.61503
          0.02028  4.30403  5.02637  0.61958  0.77255  0.48576  0.95510
    138   2.27742  4.64818  3.16517  2.41122  3.20185  3.10589  3.76899  3.30808  2.63015  2.96031  3.80399  3.11242  3.89524  2.96553  3.06560  2.02782  2.33775  3.01267  5.25214  3.95699    143 s - - -
          2.68618  4.42225  2.77519  2.73123  3.46354  2.40513  3.72494  3.29354  2.67741  2.69355  4.24690  2.90347  2.73739  3.18146  2.89801  2.37887  2.77519  2.98518  4.58477  3.61503
          0.02028  4.30403  5.02637  0.61958  0.77255  0.48576  0.95510
    139   2.78154  4.27881  4.11555  3.53927  3.20308  3.86694  4.13901  2.56142  3.41405  1.41939  2.29505  3.79702  3.23110  3.65586  3.62433  3.15422  3.01245  2.45306  4.82225  3.03137    144 l - - -
          2.68618  4.42225  2.77519  2.73123  3.46354  2.40513  3.72494  3.29354  2.67741  2.69355  4.24690  2.90347  2.73739  3.18146  2.89801  2.37887  2.77519  2.98518  4.58477  3.61503
          0.02028  4.30403  5.02637  0.61958  0.77255  0.48576  0.95510
    140   2.00647  4.71007  3.23310  2.65991  3.92199  3.55218  3.74424  2.89399  1.90623  2.60970  3.79826  3.14019  3.93817  2.93568  2.66593  2.78294  2.92198  3.00517  5.23725  3.95553    145 k - - -
          2.68618  4.42225  2.77519  2.73123  3.46354  2.40513  3.72494  3.29354  2.67741  2.69355  4.24690  2.90347  2.73739  3.18146  2.89801  2.37887  2.77519  2.98518  4.58477  3.61503
          0.02028  4.30403  5.02637  0.61958  0.77255  0.48576  0.95510
    141   2.44324  5.05092  2.97898  2.42311  4.35932  3.46264  3.64036  3.80469  1.97852  3.02592  4.10925  2.68426  3.85501  2.50098  2.55922  2.15917  2.90942  3.42339  5.50195  4.13802    146 k - - -
          2.68618  4.42225  2.77519  2.73123  3.46354  2.40513  3.72494  3.29354  2.67741  2.69355  4.24690  2.90347  2.73739  3.18146  2.89801  2.37887  2.77519  2.98518  4.58477  3.61503
          0.02028  4.30403  5.02637  0.61958  0.77255  0.48576  0.95510
    142   3.48081  4.83342  5.02227  4.53633  3.25905  4.65240  5.08369  2.28873  4.33034  0.66804  3.08175  4.76254  4.91190  4.50169  4.44454  4.06846  3.73896  2.13662  5.37064  4.24590    147 L - - -
          2.68618  4.42225  2.77519  2.73123  3.46354  2.40513  3.72494  3.29354  2.67741  2.69355  4.24690  2.90347  2.73739  3.18146  2.89801  2.37887  2.77519  2.98518  4.58477  3.61503
          0.02028  4.30403  5.02637  0.61958  0.77255  0.48576  0.95510
    143   2.64157  4.82121  2.96784  2.26707  4.30639  3.37177  3.81622  3.73294  2.63595  3.32879  4.13815  3.04828  3.14732  2.97347  3.08938  1.55254  2.34456  3.34755  5.55162  4.21543    148 s - - -
          2.68618  4.42225  2.77519  2.73123  3.46354  2.40513  3.72494  3.29354  2.67741  2.69355  4.24690  2.90347  2.73739  3.18146  2.89801  2.37887  2.77519  2.98518  4.58477  3.61503
          0.02028  4.30403  5.02637  0.61958  0.77255  0.48576  0.95510
    144   2.67011  5.06858  2.92373  2.20923  4.37575  3.44294  3.63760  3.83017  2.06356  2.94168  4.12377  2.55400  3.84185  2.52961  2.84446  2.15582  2.69448  3.43956  5.52206  4.14318    149 k - - -
          2.68618  4.42225  2.77519  2.73123  3.46354  2.40513  3.72494  3.29354  2.67741  2.69355  4.24690  2.90347  2.73739  3.18146  2.89801  2.37887  2.77519  2.98518  4.58477  3.61503
          0.02028  4.30403  5.02637  0.61958  0.77255  0.48576  0.95510
    145   2.59587  4.55967  4.72080  4.17985  3.35253  4.36762  4.77673  1.87376  4.03437  0.97311  3.18266  4.40761  4.67114  4.23779  4.19610  3.71413  3.41916  2.16390  5.27244  4.14418    150 l - - -
          2.68618  4.42225  2.77519  2.73123  3.46354  2.40513  3.72494  3.29354  2.67741  2.69355  4.24690  2.90347  2.73739  3.18146  2.89801  2.37887  2.77519  2.98518  4.58477  3.61503
          0.02028  4.30403  5.02637  0.61958  0.77255  0.48576  0.95510
    146   2.46251  5.06256  2.93912  1.90999  4.37009  3.44613  3.63543  3.82281  2.18768  2.97734  4.11748  2.55895  3.84206  2.74939  2.56517  2.65177  2.61955  3.43348  5.51540  4.13905    151 e - - -
          2.68618  4.42225  2.77519  2.73123  3.46354  2.40513  3.72494  3.29354  2.67741  2.69355  4.24690  2.90347  2.73739  3.18146  2.89801  2.37887  2.77519  2.98518  4.58477  3.61503
          0.08979  4.30403  2.62604  0.61958  0.77255  0.48576  0.95510
    147   2.43015  4.87330  2.75855  1.93654  4.12095  3.44340  3.26242  3.54792  2.43988  2.78895  3.94167  2.96313  3.83807  2.79178  2.90759  2.44882  2.86184  3.21236  3.79417  4.01897    152 e - - -
          2.68618  4.42225  2.77519  2.73123  3.46354  2.40513  3.72494  3.29354  2.67741  2.69355  4.24690  2.90347  2.73739  3.18146  2.89801  2.37887  2.77519  2.98518  4.58477  3.61503
          0.09460  4.23596  2.57966  0.61958  0.77255  0.57424  0.82812
    148   3.16184  4.48827  4.88503  4.31340  2.13519  4.41763  4.71226  1.94992  4.18135  1.27529  3.01709  4.47980  4.65784  4.27913  4.26838  3.75219  3.38808  1.78327  5.06740  3.91039    153 l - - -
          2.68618  4.42225  2.77519  2.73123  3.46354  2.40513  3.72494  3.29354  2.67741  2.69355  4.24690  2.90347  2.73739  3.18146  2.89801  2.37887  2.77519  2.98518  4.58477  3.61503
          0.02335  4.16471  4.88705  0.61958  0.77255  0.65368  0.73423
    149   2.43692  4.86036  2.55470  2.42145  4.17731  2.93855  3.67701  3.60579  2.48933  2.65673  4.00026  2.63343  3.82510  2.82358  2.96241  2.08073  2.87515  3.25370  5.42047  4.07007    154 s - - -
          2.68618  4.42225  2.77519  2.73123  3.46354  2.40513  3.72494  3.29354  2.67741  2.69355  4.24690  2.90347  2.73739  3.18146  2.89801  2.37887  2.77519  2.98518  4.58477  3.61503
          0.02335  4.16471  4.88705  0.61958  0.77255  0.51360  0.91215
    150   2.78880  4.20885  4.37593  3.79441  2.77354  3.94559  4.26883  2.11539  3.66260  1.51548  3.18185  3.97040  4.29028  3.85765  3.80999  2.79002  3.02316  1.79480  4.85651  3.66960    155 l - - -
          2.68618  4.42225  2.77519  2.73123  3.46354  2.40513  3.72494  3.29354  2.67741  2.69355  4.24690  2.90347  2.73739  3.18146  2.89801  2.37887  2.77519  2.98518  4.58477  3.61503
          0.02169  4.23762  4.95997  0.61958  0.77255  0.57224  0.83071
    151   2.06970  4.46151  3.33166  2.78665  3.69946  3.47909  3.82267  3.08176  2.75260  2.77101  3.64162  2.82587  3.91422  3.08078  3.14533  1.95915  2.84922  2.53876  3.84822  3.83317    156 s - - -
          2.68618  4.42225  2.77519  2.73123  3.46354  2.40513  3.72494  3.29354  2.67741  2.69355  4.24690  2.90347  2.73739  3.18146  2.89801  2.37887  2.77519  2.98518  4.58477  3.61503
          0.02169  4.23762  4.95997  0.61958  0.77255  0.57224  0.83071
    152   2.66323  5.12381  2.64465  2.16260  4.44934  3.00248  2.59716  3.92001  2.11902  3.41754  4.17360  2.88500  3.81861  2.72332  2.58736  2.39804  2.89545  3.50476  5.56379  4.16643    157 k - - -
          2.68581  4.42230  2.77525  2.73128  3.46359  2.40518  3.72500  3.29359  2.67746  2.69360  4.24695  2.90307  2.73745  3.18151  2.89806  2.37892  2.77525  2.98523  4.58482  3.61508
          0.35418  1.23361  4.95997  0.17687  1.81945  0.57224  0.83071
    153   2.62880  4.69837  2.83694  2.55636  3.91582  3.47908  3.71176  2.91352  2.55175  2.94800  3.17819  2.19577  3.87759  2.89489  2.99514  2.70345  2.28321  2.99779  5.24067  3.93367    159 n - - -
          2.68618  4.42225  2.77519  2.73123  3.46354  2.40513  3.72494  3.29354  2.67741  2.69355  4.24690  2.90347  2.73739  3.18146  2.89801  2.37887  2.77519  2.98518  4.58477  3.61503
          0.02169  4.23762  4.95997  0.61958  0.77255  0.57224  0.83071
    154   2.42781  5.14800  2.52828  2.06947  4.47608  2.98900  3.62197  3.95173  2.23744  3.44435  4.19861  2.61193  3.81945  2.72907  2.27068  2.63488  2.90582  3.53057  5.58765  4.18299    160 e - - -
          2.68618  4.42225  2.77519  2.73123  3.46354  2.40513  3.72494  3.29354  2.67741  2.69355  4.24690  2.90347  2.73739  3.18146  2.89801  2.37887  2.77519  2.98518  4.58477  3.61503
          0.02169  4.23762  4.95997  0.61958  0.77255  0.57224  0.83071
    155   2.98493  4.36141  4.67246  4.08318  2.69044  4.15388  4.39969  2.42249  3.92875  1.11796  2.61766  4.21264  4.44527  4.04333  4.00855  3.46704  3.20878  2.23151  3.26117  3.61918    161 l - - -
          2.68618  4.42225  2.77519  2.73123  3.46354  2.40513  3.72494  3.29354  2.67741  2.69355  4.24690  2.90347  2.73739  3.18146  2.89801  2.37887  2.77519  2.98518  4.58477  3.61503
          0.02169  4.23762  4.95997  0.61958  0.77255  0.57224  0.83071
    156   2.39601  4.85591  2.98102  2.15860  4.13794  3.43234  3.67245  3.55752  2.46447  3.15218  3.95973  2.97727  3.84408  2.53745  2.92657  2.27178  2.27803  2.93555  5.38421  4.04281    162 e - - -
          2.68618  4.42225  2.77519  2.73123  3.46354  2.40513  3.72494  3.29354  2.67741  2.69355  4.24690  2.90347  2.73739  3.18146  2.89801  2.37887  2.77519  2.98518  4.58477  3.61503
          0.02169  4.23762  4.95997  0.61958  0.77255  0.57224  0.83071
    157   3.18465  4.90753  3.93167  3.88465  4.98938  0.33739  4.96636  4.69391  4.11461  4.29548  5.28535  4.09783  4.30858  4.41055  4.29535  3.36941  3.69376  4.15127  5.97189  5.10902    163 G - - -
          2.68618  4.42225  2.77519  2.73123  3.46354  2.40513  3.72494  3.29354  2.67741  2.69355  4.24690  2.90347  2.73739  3.18146  2.89801  2.37887  2.77519  2.98518  4.58477  3.61503
          0.02169  4.23762  4.95997  0.61958  0.77255  0.57224  0.83071
    158   2.77279  5.16688  1.95422  2.33064  4.57983  3.34713  3.77189  4.05899  2.63877  3.58494  4.37857  2.58161  2.19150  2.91186  3.15688  2.10966  3.05217  3.63521  5.75690  4.33915    164 d - - -
          2.68618  4.42225  2.77519  2.73123  3.46354  2.40513  3.72494  3.29354  2.67741  2.69355  4.24690  2.90347  2.73739  3.18146  2.89801  2.37887  2.77519  2.98518  4.58477  3.61503
          0.02169  4.23762  4.95997  0.61958  0.77255  0.43525  1.04158
    159   3.28781  4.58342  5.12077  4.54737  2.29895  4.58562  4.90956  1.57647  4.40801  1.21475  3.06560  4.68840  4.80023  4.46852  4.45720  3.93165  3.51272  1.94121  5.20514  4.09150    165 l - - -
          2.68618  4.42225  2.77519  2.73123  3.46354  2.40513  3.72494  3.29354  2.67741  2.69355  4.24690  2.90347  2.73739  3.18146  2.89801  2.37887  2.77519  2.98518  4.58477  3.61503
          0.02028  4.30403  5.02637  0.61958  0.77255  0.48576  0.95510
    160   2.73627  4.35851  3.74762  3.19930  1.99084  3.73665  3.96331  2.76120  3.10973  1.93572  3.37904  3.54541  2.76269  2.92561  3.40406  3.01078  2.97140  2.59536  4.80686  3.49810    166 l - - -
          2.68618  4.42225  2.77519  2.73123  3.46354  2.40513  3.72494  3.29354  2.67741  2.69355  4.24690  2.90347  2.73739  3.18146  2.89801  2.37887  2.77519  2.98518  4.58477  3.61503
          0.02028  4.30403  5.02637  0.61958  0.77255  0.48576  0.95510
    161   2.70361  5.19158  2.17885  1.94202  4.51769  3.41554  3.08548  3.99783  2.41875  3.48879  4.24345  2.88502  3.36507  2.76011  2.69679  2.21827  2.94002  3.57335  5.63227  4.21987    167 e - - -
          2.68618  4.42225  2.77519  2.73123  3.46354  2.40513  3.72494  3.29354  2.67741  2.69355  4.24690  2.90347  2.73739  3.18146  2.89801  2.37887  2.77519  2.98518  4.58477  3.61503
          0.02028  4.30403  5.02637  0.61958  0.77255  0.48576  0.95510
    162   2.67653  4.29281  3.72168  3.15638  2.01146  3.68999  3.24039  2.39376  3.08171  2.48614  3.40125  3.49625  4.06463  2.88713  3.37979  2.60741  2.90796  2.56269  4.73247  3.04428    168 f - - -
          2.68618  4.42225  2.77519  2.73123  3.46354  2.40513  3.72494  3.29354  2.67741  2.69355  4.24690  2.90347  2.73739  3.18146  2.89801  2.37887  2.77519  2.98518  4.58477  3.61503
          0.02028  4.30403  5.02637  0.61958  0.77255  0.48576  0.95510
    163   2.09773  4.23434  3.97215  3.40599  3.37842  3.75144  4.10902  2.24441  3.31442  1.73951  3.34914  3.68617  4.14564  3.57534  3.56563  2.50390  2.93843  2.12052  4.91265  3.71028    169 l - - -
          2.68618  4.42225  2.77519  2.73123  3.46354  2.40513  3.72494  3.29354  2.67741  2.69355  4.24690  2.90347  2.73739  3.18146  2.89801  2.37887  2.77519  2.98518  4.58477  3.61503
          0.02028  4.30403  5.02637  0.61958  0.77255  0.48576  0.95510
    164   2.63695  4.58541  3.23180  2.47897  3.76336  3.53380  3.75711  2.82680  2.41246  2.47098  3.67494  3.14752  3.26509  2.52975  3.06271  2.57596  2.86821  2.59216  3.73063  3.85388    170 k - - -
          2.68618  4.42225  2.77519  2.73123  3.46354  2.40513  3.72494  3.29354  2.67741  2.69355  4.24690  2.90347  2.73739  3.18146  2.89801  2.37887  2.77519  2.98518  4.58477  3.61503
          0.02028  4.30403  5.02637  0.61958  0.77255  0.48576  0.95510
    165   2.45436  4.85644  3.04720  2.50499  4.07647  3.48435  2.33589  3.51684  2.46633  3.11731  3.93507  2.68666  3.87997  2.84222  2.64511  2.45927  2.89951  3.19562  5.34198  2.99508    171 h - - -
          2.68618  4.42225  2.77519  2.73123  3.46354  2.40513  3.72494  3.29354  2.67741  2.69355  4.24690  2.90347  2.73739  3.18146  2.89801  2.37887  2.77519  2.98518  4.58477  3.61503
          0.08979  4.30403  2.62604  0.61958  0.77255  0.48576  0.95510
    166   3.34993  4.75528  4.53277  4.06569  2.62646  4.24666  4.02405  2.89385  3.75339  1.63869  3.51529  4.15568  4.60061  4.03739  3.88877  3.65556  3.59132  2.88898  1.26311  2.72637    172 w - - -
          2.68618  4.42225  2.77519  2.73123  3.46354  2.40513  3.72494  3.29354  2.67741  2.69355  4.24690  2.90347  2.73739  3.18146  2.89801  2.37887  2.77519  2.98518  4.58477  3.61503
          0.02172  4.23596  4.95831  0.61958  0.77255  0.43416  1.04358
    167   2.72370  5.09543  2.98827  2.44613  4.42124  3.48249  3.65162  3.86352  2.13692  3.37852  4.15772  2.63557  2.28800  2.49571  2.39244  2.70715  2.65993  3.47929  5.53247  4.17782    173 k - - -
          2.68618  4.42225  2.77519  2.73123  3.46354  2.40513  3.72494  3.29354  2.67741  2.69355  4.24690  2.90347  2.73739  3.18146  2.89801  2.37887  2.77519  2.98518  4.58477  3.61503
          0.02028  4.30403  5.02637  0.61958  0.77255  0.48576  0.95510
    168   2.81040  5.01800  2.90793  2.58593  4.49989  3.43583  3.84572  3.97819  2.53404  3.52588  4.35139  1.29056  3.96366  3.00400  2.46428  2.52569  3.10365  3.57923  5.66431  4.32666    174 n - - -
          2.68618  4.42225  2.77519  2.73123  3.46354  2.40513  3.72494  3.29354  2.67741  2.69355  4.24690  2.90347  2.73739  3.18146  2.89801  2.37887  2.77519  2.98518  4.58477  3.61503
          0.02028  4.30403  5.02637  0.61958  0.77255  0.48576  0.95510
    169   3.59421  4.86396  5.30114  4.72687  3.17425  4.90992  5.19696  2.02439  4.58045  0.73243  2.29683  4.97349  5.00747  4.58796  4.63077  4.27552  3.80429  2.46256  5.34876  4.34995    175 l - - -
          2.68618  4.42225  2.77519  2.73123  3.46354  2.40513  3.72494  3.29354  2.67741  2.69355  4.24690  2.90347  2.73739  3.18146  2.89801  2.37887  2.77519  2.98518  4.58477  3.61503
          0.02028  4.30403  5.02637  0.61958  0.77255  0.48576  0.95510
    170   2.72505  5.10761  2.97665  2.05794  4.42991  3.48128  3.08806  3.87506  2.32112  3.38673  4.16415  2.96701  3.87750  2.51916  2.15782  2.70572  2.22276  3.48860  5.53797  4.17994    176 e - - -
          2.68618  4.42225  2.77519  2.73123  3.46354  2.40513  3.72494  3.29354  2.67741  2.69355  4.24690  2.90347  2.73739  3.18146  2.89801  2.37887  2.77519  2.98518  4.58477  3.61503
          0.02028  4.30403  5.02637  0.61958  0.77255  0.48576  0.95510
    171   2.43609  4.57144  3.24846  2.27376  3.72827  3.54315  2.70719  2.86304  2.66402  2.79785  3.66282  3.16520  3.92952  3.00035  3.07774  2.76937  2.87549  2.57882  5.11007  2.67841    177 e - - -
          2.68618  4.42225  2.77519  2.73123  3.46354  2.40513  3.72494  3.29354  2.67741  2.69355  4.24690  2.90347  2.73739  3.18146  2.89801  2.37887  2.77519  2.98518  4.58477  3.61503
          0.02028  4.30403  5.02637  0.61958  0.77255  0.48576  0.95510
    172   3.55045  4.83530  5.23093  4.66312  2.03549  4.80131  4.94348  2.40303  4.52086  0.80068  2.55181  4.84966  4.93056  4.50609  4.55365  4.15515  3.75872  2.61671  5.10992  3.93200    178 l - - -
          2.68618  4.42225  2.77519  2.73123  3.46354  2.40513  3.72494  3.29354  2.67741  2.69355  4.24690  2.90347  2.73739  3.18146  2.89801  2.37887  2.77519  2.98518  4.58477  3.61503
          0.02028  4.30403  5.02637  0.61958  0.77255  0.48576  0.95510
    173   2.69041  4.67392  2.01462  2.66635  3.09462  3.55352  3.74050  3.24588  2.66899  2.61366  3.76401  3.14747  3.94729  2.99697  3.09838  2.49993  2.92387  2.97898  5.02541  2.70298    179 d - - -
          2.68618  4.42225  2.77519  2.73123  3.46354  2.40513  3.72494  3.29354  2.67741  2.69355  4.24690  2.90347  2.73739  3.18146  2.89801  2.37887  2.77519  2.98518  4.58477  3.61503
          0.02028  4.30403  5.02637  0.61958  0.77255  0.48576  0.95510
    174   2.92200  4.30818  4.56088  3.99882  3.45391  4.14096  4.53655  1.44358  3.87159  1.85754  3.36822  4.18156  4.48440  4.09454  4.03524  2.83324  3.16657  1.55521  5.13486  3.94422    180 i - - -
          2.68618  4.42225  2.77519  2.73123  3.46354  2.40513  3.72494  3.29354  2.67741  2.69355  4.24690  2.90347  2.73739  3.18146  2.89801  2.37887  2.77519  2.98518  4.58477  3.61503
          0.02028  4.30403  5.02637  0.61958  0.77255  0.48576  0.95510
    175   2.64240  4.92892  2.48101  2.19748  3.60481  3.01576  3.65373  3.62456  2.43384  2.90777  3.99290  2.96270  3.30559  2.78647  2.90781  2.43614  2.60490  3.27505  5.41436  3.53809    181 e - - -
          2.68618  4.42225  2.77519  2.73123  3.46354  2.40513  3.72494  3.29354  2.67741  2.69355  4.24690  2.90347  2.73739  3.18146  2.89801  2.37887  2.77519  2.98518  4.58477  3.61503
          0.02028  4.30403  5.02637  0.61958  0.77255  0.48576  0.95510
    176   2.71022  5.20856  2.40870  2.03030  4.53723  2.68773  3.65498  4.02035  2.42561  3.50709  4.26048  2.56861  3.84354  2.56416  2.66707  2.21525  2.94743  3.59173  5.64770  4.23132    182 e - - -
          2.68618  4.42225  2.77519  2.73123  3.46354  2.40513  3.72494  3.29354  2.67741  2.69355  4.24690  2.90347  2.73739  3.18146  2.89801  2.37887  2.77519  2.98518  4.58477  3.61503
          0.02028  4.30403  5.02637  0.61958  0.77255  0.48576  0.95510
    177   2.51334  4.52616  3.26853  2.92058  4.35764  3.23721  4.10168  3.77683  2.98847  3.42890  4.25425  2.63091  3.88593  3.31444  3.37607  1.88012  1.34664  3.32211  5.66488  4.39009    183 t - - -
          2.68618  4.42225  2.77519  2.73123  3.46354  2.40513  3.72494  3.29354  2.67741  2.69355  4.24690  2.90347  2.73739  3.18146  2.89801  2.37887  2.77519  2.98518  4.58477  3.61503
          0.02028  4.30403  5.02637  0.61958  0.77255  0.48576  0.95510
    178   2.64654  5.02549  2.58021  2.39162  4.32112  3.43871  3.63216  3.77228  2.38663  2.92150  3.55458  2.45669  3.83195  2.51329  2.40978  2.48102  2.66006  3.38949  5.48874  4.11172    184 k - - -
          2.68618  4.42225  2.77519  2.73123  3.46354  2.40513  3.72494  3.29354  2.67741  2.69355  4.24690  2.90347  2.73739  3.18146  2.89801  2.37887  2.77519  2.98518  4.58477  3.61503
          0.02028  4.30403  5.02637  0.61958  0.77255  0.48576  0.95510
    179   3.30562  4.61391  5.07442  4.50039  1.74384  4.56685  4.82692  1.99166  4.35944  1.19693  3.02733  4.64738  4.77918  4.41215  4.41181  3.90773  3.52726  2.07107  5.11299  3.95340    185 l - - -
          2.68618  4.42225  2.77519  2.73123  3.46354  2.40513  3.72494  3.29354  2.67741  2.69355  4.24690  2.90347  2.73739  3.18146  2.89801  2.37887  2.77519  2.98518  4.58477  3.61503
          0.02028  4.30403  5.02637  0.61958  0.77255  0.48576  0.95510
    180   2.54013  4.61553  3.14382  2.77290  4.38612  2.51417  4.00154  3.81994  2.86975  3.43633  4.24592  2.28314  3.87269  3.18591  3.29622  2.27124  1.54287  3.36678  5.66062  4.36044    186 t - - -
          2.68618  4.42225  2.77519  2.73123  3.46354  2.40513  3.72494  3.29354  2.67741  2.69355  4.24690  2.90347  2.73739  3.18146  2.89801  2.37887  2.77519  2.98518  4.58477  3.61503
          0.02028  4.30403  5.02637  0.61958  0.77255  0.48576  0.95510
    181   2.58524  4.52467  3.38795  3.05125  4.20013  1.15585  4.16613  3.60565  3.07548  2.65601  4.17481  3.38065  2.86614  3.42173  3.42393  2.73838  2.98781  3.22403  5.56173  4.29951    187 g - - -
          2.68639  4.42246  2.77540  2.73124  3.46249  2.40519  3.72515  3.29375  2.67742  2.69337  4.24711  2.90344  2.73760  3.18136  2.89798  2.37879  2.77540  2.98487  4.58498  3.61475
          0.16042  1.95436  5.02637  1.74482  0.19198  0.48576  0.95510
    182   2.36533  4.48741  3.36130  2.85909  3.87301  3.40834  3.92173  3.26118  2.83875  2.94968  3.81300  3.26139  3.91884  3.16859  3.22865  1.79557  1.89061  2.95683  5.25598  3.12913    196 s - - -
          2.68618  4.42225  2.77519  2.73123  3.46354  2.40513  3.72494  3.29354  2.67741  2.69355  4.24690  2.90347  2.73739  3.18146  2.89801  2.37887  2.77519  2.98518  4.58477  3.61503
          0.02028  4.30403  5.02637  0.61958  0.77255  0.48576  0.95510
    183   2.60108  4.46763  4.89184  4.36351  3.66518  4.49022  5.00151  1.02667  4.25599  2.06005  3.48686  4.56058  4.79885  4.49345  4.43529  3.85065  3.40396  1.57510  5.53450  4.34655    197 i - - -
          2.68618  4.42225  2.77519  2.73123  3.46354  2.40513  3.72494  3.29354  2.67741  2.69355  4.24690  2.90347  2.73739  3.18146  2.89801  2.37887  2.77519  2.98518  4.58477  3.61503
          0.02028  4.30403  5.02637  0.61958  0.77255  0.48576  0.95510
    184   2.53706  4.48749  3.43143  3.25899  4.55228  3.19492  4.42572  4.05343  3.38103  3.72448  4.58731  3.48180  0.90333  3.70655  3.68204  2.18065  3.02729  3.50441  5.87740  4.63163    198 p - - -
          2.68618  4.42225  2.77519  2.73123  3.46354  2.40513  3.72494  3.29354  2.67741  2.69355  4.24690  2.90347  2.73739  3.18146  2.89801  2.37887  2.77519  2.98518  4.58477  3.61503
          0.02028  4.30403  5.02637  0.61958  0.77255  0.48576  0.95510
    185   2.73185  4.77743  2.45211  2.74420  4.41109  3.34776  4.09752  3.73688  3.03897  3.46991  4.35564  3.19639  3.98084  3.31376  3.47010  2.82201  1.02170  3.36252  5.73320  4.41790    199 t - - -
          2.68618  4.42225  2.77519  2.73123  3.46354  2.40513  3.72494  3.29354  2.67741  2.69355  4.24690  2.90347  2.73739  3.18146  2.89801  2.37887  2.77519  2.98518  4.58477  3.61503
          0.02028  4.30403  5.02637  0.61958  0.77255  0.48576  0.95510
    186   2.62629  3.50507  3.25036  2.05759  3.16591  3.51382  3.78562  3.15114  2.68131  2.83047  3.69209  3.16750  3.92081  3.01287  3.09832  2.32736  2.25402  2.88372  5.15034  3.87328    200 e - - -
          2.68618  4.42225  2.77519  2.73123  3.46354  2.40513  3.72494  3.29354  2.67741  2.69355  4.24690  2.90347  2.73739  3.18146  2.89801  2.37887  2.77519  2.98518  4.58477  3.61503
          0.02028  4.30403  5.02637  0.61958  0.77255  0.48576  0.95510
    187   3.35504  4.60651  5.21698  4.70581  3.62564  4.81072  5.34201  0.91554  4.59507  1.81211  3.40146  4.90552  5.03533  4.79080  4.74187  4.20408  3.60476  1.57578  5.68938  4.53302    201 i - - -
          2.68618  4.42225  2.77519  2.73123  3.46354  2.40513  3.72494  3.29354  2.67741  2.69355  4.24690  2.90347  2.73739  3.18146  2.89801  2.37887  2.77519  2.98518  4.58477  3.61503
          0.02028  4.30403  5.02637  0.61958  0.77255  0.48576  0.95510
    188   2.86524  4.80965  3.43195  3.16546  4.63132  0.80367  4.28418  4.14815  3.00218  3.74223  4.62058  3.51372  4.10516  3.52084  2.42909  2.98714  3.27209  3.69489  5.79207  4.61453    202 g - - -
          2.68618  4.42225  2.77519  2.73123  3.46354  2.40513  3.72494  3.29354  2.67741  2.69355  4.24690  2.90347  2.73739  3.18146  2.89801  2.37887  2.77519  2.98518  4.58477  3.61503
          0.02028  4.30403  5.02637  0.61958  0.77255  0.48576  0.95510
    189   2.63675  4.49100  3.33123  2.53360  3.65021  3.56400  3.79680  2.79065  2.50370  2.26281  3.19982  3.22063  3.94682  2.72564  3.12375  2.79416  2.47140  2.77691  5.05268  2.91261    203 l - - -
          2.68618  4.42225  2.77519  2.73123  3.46354  2.40513  3.72494  3.29354  2.67741  2.69355  4.24690  2.90347  2.73739  3.18146  2.89801  2.37887  2.77519  2.98518  4.58477  3.61503
          0.02028  4.30403  5.02637  0.61958  0.77255  0.48576  0.95510
    190   2.86345  4.45435  3.86972  3.36115  2.64798  3.85187  4.03967  2.72254  3.27497  1.31609  3.39789  2.47497  4.23437  3.56011  3.55041  3.15158  3.10592  2.60037  4.75492  3.36026    204 l - - -
          2.68618  4.42225  2.77519  2.73123  3.46354  2.40513  3.72494  3.29354  2.67741  2.69355  4.24690  2.90347  2.73739  3.18146  2.89801  2.37887  2.77519  2.98518  4.58477  3.61503
          0.02028  4.30403  5.02637  0.61958  0.77255  0.48576  0.95510
    191   2.61434  4.66269  3.19621  2.76428  4.23693  3.36381  3.91978  3.62874  2.34870  3.26958  4.10502  3.19011  3.91270  3.10813  3.08276  1.96190  1.52094  3.25434  5.51523  4.23023    205 t - - -
          2.68618  4.42225  2.77519  2.73123  3.46354  2.40513  3.72494  3.29354  2.67741  2.69355  4.24690  2.90347  2.73739  3.18146  2.89801  2.37887  2.77519  2.98518  4.58477  3.61503
          0.02028  4.30403  5.02637  0.61958  0.77255  0.48576  0.95510
    192   2.71379  5.14474  2.31263  2.35846  4.45654  3.42562  3.66929  3.92213  2.10460  2.94592  4.20899  2.03937  3.85620  2.78656  2.92714  2.42293  2.95137  3.52070  5.60083  4.20373    206 n - - -
          2.68618  4.42225  2.77519  2.73123  3.46354  2.40513  3.72494  3.29354  2.67741  2.69355  4.24690  2.90347  2.73739  3.18146  2.89801  2.37887  2.77519  2.98518  4.58477  3.61503
          0.02028  4.30403  5.02637  0.61958  0.77255  0.48576  0.95510
    193   3.62983  4.93162  5.18738  4.64603  3.16367  4.86450  5.14711  2.35546  4.42963  0.62177  2.47433  4.91148  4.99955  4.53056  4.51274  4.25556  3.85019  2.55948  5.33563  4.28127    207 L - - -
          2.68618  4.42225  2.77519  2.73123  3.46354  2.40513  3.72494  3.29354  2.67741  2.69355  4.24690  2.90347  2.73739  3.18146  2.89801  2.37887  2.77519  2.98518  4.58477  3.61503
          0.02028  4.30403  5.02637  0.61958  0.77255  0.48576  0.95510
    194   2.78193  5.14240  3.07783  2.50554  4.49533  2.97673  3.65609  3.92607  1.93499  3.42002  4.20472  3.01871  3.91672  2.13461  2.05325  2.76269  2.54120  3.54246  5.54892  4.21969    208 k - - -
          2.68618  4.42225  2.77519  2.73123  3.46354  2.40513  3.72494  3.29354  2.67741  2.69355  4.24690  2.90347  2.73739  3.18146  2.89801  2.37887  2.77519  2.98518  4.58477  3.61503
          0.06564  4.30403  2.99544  0.61958  0.77255  0.48576  0.95510
    195   2.66167  4.71895  3.14173  2.35645  3.90467  3.51060  3.71032  3.32298  2.50975  2.64384  3.80384  3.08212  3.90028  2.89806  2.40149  2.28234  2.89105  3.03651  5.22245  2.58619    209 s - - -
          2.68618  4.42225  2.77519  2.73123  3.46354  2.40513  3.72494  3.29354  2.67741  2.69355  4.24690  2.90347  2.73739  3.18146  2.89801  2.37887  2.77519  2.98518  4.58477  3.61503
          0.02121  4.25960  4.98195  0.61958  0.77255  0.54506  0.86704
    196   3.48779  4.77312  5.17831  4.61857  2.11406  4.74810  4.89776  2.07005  4.48030  0.84650  2.95021  4.79549  4.89620  4.48517  4.52355  4.10307  3.70121  2.47899  5.08397  3.87589    210 l - - -
          2.68618  4.42225  2.77519  2.73123  3.46354  2.40513  3.72494  3.29354  2.67741  2.69355  4.24690  2.90347  2.73739  3.18146  2.89801  2.37887  2.77519  2.98518  4.58477  3.61503
          0.06990  4.25960  2.93021  0.61958  0.77255  0.54506  0.86704
    197   2.40348  4.88031  2.99346  2.19026  4.13844  3.44618  3.64393  3.56222  2.40815  3.14625  3.95102  2.96658  3.83975  2.52015  2.60724  2.08485  2.86718  3.22523  3.93614  4.02778    211 s - - -
          2.68618  4.42225  2.77519  2.73123  3.46354  2.40513  3.72494  3.29354  2.67741  2.69355  4.24690  2.90347  2.73739  3.18146  2.89801  2.37887  2.77519  2.98518  4.58477  3.61503
          0.02226  4.21196  4.93431  0.61958  0.77255  0.60235  0.79302
    198   2.89293  4.29107  4.52206  3.93436  2.34663  4.06294  4.37227  2.07423  3.79646  1.45215  2.58584  4.10259  4.37509  3.95295  3.91584  3.37043  2.50443  2.28530  4.88541  3.73718    212 l - - -
          2.68618  4.42225  2.77519  2.73123  3.46354  2.40513  3.72494  3.29354  2.67741  2.69355  4.24690  2.90347  2.73739  3.18146  2.89801  2.37887  2.77519  2.98518  4.58477  3.61503
          0.02226  4.21196  4.93431  0.61958  0.77255  0.60235  0.79302
    199   2.21939  4.98652  2.65099  2.23154  4.27343  2.97542  3.15185  3.71922  2.38282  2.87367  4.04606  2.91316  3.81655  2.74207  2.50305  2.62587  2.86450  3.34619  5.45583  4.08419    213 a - - -
          2.68618  4.42225  2.77519  2.73123  3.46354  2.40513  3.72494  3.29354  2.67741  2.69355  4.24690  2.90347  2.73739  3.18146  2.89801  2.37887  2.77519  2.98518  4.58477  3.61503
          0.02226  4.21196  4.93431  0.61958  0.77255  0.60235  0.79302
    200   2.43094  4.97048  2.62483  2.19645  3.22871  2.96015  3.63437  3.69045  2.41557  3.24882  4.03588  2.91596  3.82236  2.32743  2.89680  2.40302  2.87331  3.32591  5.44963  4.08036    214 e - - -
          2.68618  4.42225  2.77519  2.73123  3.46354  2.40513  3.72494  3.29354  2.67741  2.69355  4.24690  2.90347  2.73739  3.18146  2.89801  2.37887  2.77519  2.98518  4.58477  3.61503
          0.02226  4.21196  4.93431  0.61958  0.77255  0.60235  0.79302
    201   2.63532  4.75354  3.06105  2.54089  4.03317  3.44720  3.70758  3.43374  2.26692  2.72489  3.88837  2.67658  3.86802  2.87667  2.92023  2.34238  2.00508  3.11974  5.31487  4.00337    215 t - - -
          2.68618  4.42225  2.77519  2.73123  3.46354  2.40513  3.72494  3.29354  2.67741  2.69355  4.24690  2.90347  2.73739  3.18146  2.89801  2.37887  2.77519  2.98518  4.58477  3.61503
          0.08753  4.21196  2.67383  0.61958  0.77255  0.60235  0.79302
    202   2.66921  5.05333  2.78546  2.02296  4.36294  2.59785  3.63095  3.81573  2.24580  3.34684  4.12802  2.88203  3.81882  2.45408  2.86325  2.43120  2.57343  3.42972  5.52208  4.14121    216 e - - -
          2.68618  4.42225  2.77519  2.73123  3.46354  2.40513  3.72494  3.29354  2.67741  2.69355  4.24690  2.90347  2.73739  3.18146  2.89801  2.37887  2.77519  2.98518  4.58477  3.61503
          0.02374  4.14818  4.87052  0.61958  0.77255  0.67049  0.71633
    203   2.62374  4.21662  3.07916  3.16097  2.52102  3.66472  3.94244  2.58032  3.09163  2.11878  2.90377  3.49962  4.03621  3.36407  3.38308  2.92977  2.56651  2.11195  4.82209  3.60806    217 v - - -
          2.68618  4.42225  2.77519  2.73123  3.46354  2.40513  3.72494  3.29354  2.67741  2.69355  4.24690  2.90347  2.73739  3.18146  2.89801  2.37887  2.77519  2.98518  4.58477  3.61503
          0.02374  4.14818  4.87052  0.61958  0.77255  0.67049  0.71633
    204   2.69598  5.08586  2.86053  2.15728  4.40597  3.42301  3.07746  3.85671  2.30930  3.36851  4.14858  2.36378  3.83589  2.73625  2.15300  2.39993  2.92465  3.46825  5.52023  4.15452    218 r - - -
          2.68618  4.42225  2.77519  2.73123  3.46354  2.40513  3.72494  3.29354  2.67741  2.69355  4.24690  2.90347  2.73739  3.18146  2.89801  2.37887  2.77519  2.98518  4.58477  3.61503
          0.02374  4.14818  4.87052  0.61958  0.77255  0.67049  0.71633
    205   2.39243  4.32709  3.42465  3.25376  4.50424  0.96520  4.39430  3.88847  3.38461  3.61954  4.48296  3.42438  3.82958  3.68353  3.67264  2.56871  2.32463  3.34052  5.82436  4.62970    219 g - - -
          2.68618  4.42225  2.77519  2.73123  3.46354  2.40513  3.72494  3.29354  2.67741  2.69355  4.24690  2.90347  2.73739  3.18146  2.89801  2.37887  2.77519  2.98518  4.58477  3.61503
          0.09317  4.14818  2.61499  0.61958  0.77255  0.67049  0.71633
    206   2.59613  4.54251  3.15264  2.35594  3.77401  3.45095  3.75568  3.07676  2.62413  2.47663  3.68794  3.11572  3.87969  2.97805  3.02796  1.96818  2.84997  2.48894  5.15158  3.86932    220 s - - -
          2.68618  4.42225  2.77519  2.73123  3.46354  2.40513  3.72494  3.29354  2.67741  2.69355  4.24690  2.90347  2.73739  3.18146  2.89801  2.37887  2.77519  2.98518  4.58477  3.61503
          0.11094  4.08043  2.42920  0.61958  0.77255  0.73394  0.65395
    207   3.25994  4.60188  4.75749  4.23312  3.15153  4.49507  4.83481  1.69282  4.05369  1.00740  2.98116  4.50028  4.72532  4.25671  4.20919  3.86804  3.49821  2.06778  5.20877  4.06065    221 l - - -
          2.68618  4.42225  2.77519  2.73123  3.46354  2.40513  3.72494  3.29354  2.67741  2.69355  4.24690  2.90347  2.73739  3.18146  2.89801  2.37887  2.77519  2.98518  4.58477  3.61503
          0.02767  3.99716  4.71951  0.61958  0.77255  0.80168  0.59525
    208   2.92419  4.65933  3.54508  3.40312  4.38534  3.33985  4.46925  3.96415  3.47135  3.57695  4.63302  3.69663  0.62529  3.85633  3.70164  3.09589  3.37585  3.59509  5.53642  4.50814    222 P - - -
          2.68618  4.42225  2.77519  2.73123  3.46354  2.40513  3.72494  3.29354  2.67741  2.69355  4.24690  2.90347  2.73739  3.18146  2.89801  2.37887  2.77519  2.98518  4.58477  3.61503
          0.02767  3.99716  4.71951  0.61958  0.77255  0.80168  0.59525
    209   2.63570  4.67326  2.83141  2.16876  4.13148  3.29147  3.83556  3.40374  2.65979  3.13727  4.03783  3.03305  3.85366  3.03971  3.04477  2.71839  1.55984  3.08957  5.44668  4.14553    223 t - - -
          2.68618  4.42225  2.77519  2.73123  3.46354  2.40513  3.72494  3.29354  2.67741  2.69355  4.24690  2.90347  2.73739  3.18146  2.89801  2.37887  2.77519  2.98518  4.58477  3.61503
          0.02767  3.99716  4.71951  0.61958  0.77255  0.80168  0.59525
    210   2.87889  5.25793  2.42349  1.34065  4.54522  3.31890  3.71520  4.02147  2.50095  3.53911  4.39867  2.81379  3.86713  2.34687  2.92899  2.81798  3.13947  3.65186  5.69745  4.30220    224 e - - -
          2.68618  4.42225  2.77519  2.73123  3.46354  2.40513  3.72494  3.29354  2.67741  2.69355  4.24690  2.90347  2.73739  3.18146  2.89801  2.37887  2.77519  2.98518  4.58477  3.61503
          0.02767  3.99716  4.71951  0.61958  0.77255  0.80168  0.59525
    211   3.20633  4.53240  4.77153  4.25468  3.25976  4.48678  4.87557  1.27467  4.08613  1.37295  3.09282  4.50651  4.73654  4.31287  4.25148  3.86359  3.45105  1.88292  5.28536  4.11220    225 i - - -
          2.68618  4.42225  2.77519  2.73123  3.46354  2.40513  3.72494  3.29354  2.67741  2.69355  4.24690  2.90347  2.73739  3.18146  2.89801  2.37887  2.77519  2.98518  4.58477  3.61503
          0.02767  3.99716  4.71951  0.61958  0.77255  0.80168  0.59525
    212   2.03827  4.57167  2.94815  2.60956  4.20523  1.93849  3.82674  3.59625  2.21891  3.23627  4.07550  3.04194  3.79008  3.01734  3.00098  2.60326  2.86101  3.20376  5.47119  4.18178    226 g - - -
          2.68618  4.42225  2.77519  2.73123  3.46354  2.40513  3.72494  3.29354  2.67741  2.69355  4.24690  2.90347  2.73739  3.18146  2.89801  2.37887  2.77519  2.98518  4.58477  3.61503
          0.02767  3.99716  4.71951  0.61958  0.77255  0.80168  0.59525
    213   2.70406  4.45353  3.46169  2.91030  3.32991  3.61567  3.76918  2.86890  2.23035  1.83393  3.49054  3.31000  3.99547  3.10992  2.94851  2.89521  2.93066  2.67908  4.82420  2.84626    227 l - - -
          2.68618  4.42225  2.77519  2.73123  3.46354  2.40513  3.72494  3.29354  2.67741  2.69355  4.24690  2.90347  2.73739  3.18146  2.89801  2.37887  2.77519  2.98518  4.58477  3.61503
          0.02767  3.99716  4.71951  0.61958  0.77255  0.80168  0.59525
    214   3.29718  4.72329  4.38925  4.03108  3.18687  4.13956  4.64778  2.39924  3.79759  0.73566  3.17343  4.29441  4.55440  4.13602  3.95269  3.72706  3.58628  2.46868  5.10994  3.86157    228 l - - -
          2.68618  4.42225  2.77519  2.73123  3.46354  2.40513  3.72494  3.29354  2.67741  2.69355  4.24690  2.90347  2.73739  3.18146  2.89801  2.37887  2.77519  2.98518  4.58477  3.61503
          0.02767  3.99716  4.71951  0.61958  0.77255  0.80168  0.59525
    215   2.29464  4.27134  3.26125  2.91997  4.22269  3.02319  4.04791  3.62598  2.95883  3.30016  4.13198  3.19742  2.81660  3.28224  3.31485  1.38175  2.35946  3.14369  5.54769  4.29924    229 s - - -
          2.68618  4.42225  2.77519  2.73123  3.46354  2.40513  3.72494  3.29354  2.67741  2.69355  4.24690  2.90347  2.73739  3.18146  2.89801  2.37887  2.77519  2.98518  4.58477  3.61503
          0.02767  3.99716  4.71951  0.61958  0.77255  0.80168  0.59525
    216   2.74817  5.01698  2.99355  2.47754  4.38314  3.45409  3.60038  3.79609  1.70623  3.30909  4.12162  2.61385  3.86429  2.73091  2.19803  2.37503  2.96879  3.43641  5.44568  4.14789    230 k - - -
          2.68618  4.42225  2.77519  2.73123  3.46354  2.40513  3.72494  3.29354  2.67741  2.69355  4.24690  2.90347  2.73739  3.18146  2.89801  2.37887  2.77519  2.98518  4.58477  3.61503
          0.02767  3.99716  4.71951  0.61958  0.77255  0.80168  0.59525
    217   3.29718  4.72329  4.38925  4.03108  3.18687  4.13956  4.64778  2.39924  3.79759  0.73566  3.17343  4.29441  4.55440  4.13602  3.95269  3.72706  3.58628  2.46868  5.10994  3.86157    231 l - - -
          2.68618  4.42225  2.77519  2.73123  3.46354  2.40513  3.72494  3.29354  2.67741  2.69355  4.24690  2.90347  2.73739  3.18146  2.89801  2.37887  2.77519  2.98518  4.58477  3.61503
          0.02767  3.99716  4.71951  0.61958  0.77255  0.80168  0.59525
    218   2.70944  4.95661  2.96950  2.18622  4.27301  3.44345  3.60170  3.67876  2.03998  3.22560  4.04149  2.95907  3.84829  2.73820  2.19462  2.71399  2.25753  3.33593  5.39944  4.09193    232 k - - -
          2.68618  4.42225  2.77519  2.73123  3.46354  2.40513  3.72494  3.29354  2.67741  2.69355  4.24690  2.90347  2.73739  3.18146  2.89801  2.37887  2.77519  2.98518  4.58477  3.61503
          0.02767  3.99716  4.71951  0.61958  0.77255  0.80168  0.59525
    219   2.72502  5.17863  2.19292  1.82277  4.47931  3.30133  3.63999  3.94968  2.47397  3.46726  4.26066  2.77487  3.79620  2.29362  2.98069  2.67275  2.52804  3.54928  5.63680  4.21730    233 e - - -
          2.68618  4.42225  2.77519  2.73123  3.46354  2.40513  3.72494  3.29354  2.67741  2.69355  4.24690  2.90347  2.73739  3.18146  2.89801  2.37887  2.77519  2.98518  4.58477  3.61503
          0.02767  3.99716  4.71951  0.61958  0.77255  0.80168  0.59525
    220   3.18910  4.52635  4.79945  4.22270  2.54371  4.42580  4.69689  1.88151  4.10137  1.12935  2.34640  4.44785  4.62837  4.18476  4.20596  3.75593  3.40716  2.27077  5.02962  3.92950    234 l - - -
          2.68618  4.42225  2.77519  2.73123  3.46354  2.40513  3.72494  3.29354  2.67741  2.69355  4.24690  2.90347  2.73739  3.18146  2.89801  2.37887  2.77519  2.98518  4.58477  3.61503
          0.02767  3.99716  4.71951  0.61958  0.77255  0.80168  0.59525
    221   2.58287  4.38216  2.84223  2.78222  3.54990  3.52298  3.79545  2.50280  2.75379  2.23371  3.48809  3.22030  3.91721  3.07405  3.13843  2.45546  2.82278  2.27757  4.99407  3.73780    235 l - - -
          2.68618  4.42225  2.77519  2.73123  3.46354  2.40513  3.72494  3.29354  2.67741  2.69355  4.24690  2.90347  2.73739  3.18146  2.89801  2.37887  2.77519  2.98518  4.58477  3.61503
          0.02767  3.99716  4.71951  0.61958  0.77255  0.80168  0.59525
    222   2.42621  4.31317  4.31029  3.74731  3.28161  4.05973  4.41256  1.60231  3.63279  1.75512  2.57539  4.01560  4.38199  3.87200  3.84696  3.37043  3.12225  1.96980  5.05592  3.89148    236 i - - -
          2.68618  4.42225  2.77519  2.73123  3.46354  2.40513  3.72494  3.29354  2.67741  2.69355  4.24690  2.90347  2.73739  3.18146  2.89801  2.37887  2.77519  2.98518  4.58477  3.61503
          0.02767  3.99716  4.71951  0.61958  0.77255  0.80168  0.59525
    223   2.80244  5.05179  1.60683  2.30806  4.62239  1.64098  3.88096  4.13748  2.89263  3.70570  4.56438  2.85029  3.84309  3.07235  3.42563  2.78494  3.14861  3.69515  5.82056  4.44218    237 d - - -
          2.68618  4.42225  2.77519  2.73123  3.46354  2.40513  3.72494  3.29354  2.67741  2.69355  4.24690  2.90347  2.73739  3.18146  2.89801  2.37887  2.77519  2.98518  4.58477  3.61503
          0.02767  3.99716  4.71951  0.61958  0.77255  0.66540  0.72169
    224   2.17807  4.48506  3.11726  2.70923  3.97810  1.94890  3.85966  3.35395  2.74068  2.52369  3.89521  2.67650  3.82522  3.08076  3.13702  2.62581  2.83618  3.01579  5.32587  4.04327    238 g - - -
          2.68621  4.42228  2.77523  2.73126  3.46357  2.40516  3.72498  3.29357  2.67744  2.69343  4.24693  2.90350  2.73743  3.18118  2.89804  2.37890  2.77523  2.98501  4.58480  3.61506
          0.18458  1.83045  4.80278  0.47477  0.97294  0.73394  0.65395
    225   2.71163  5.09797  1.83380  2.27313  4.47270  3.30158  3.69780  3.93920  2.55579  3.47654  4.27360  2.43237  2.79960  2.83791  3.06817  2.68058  2.52035  3.53234  5.65736  4.24688    241 d - - -
          2.68618  4.42225  2.77519  2.73123  3.46354  2.40513  3.72494  3.29354  2.67741  2.69355  4.24690  2.90347  2.73739  3.18146  2.89801  2.37887  2.77519  2.98518  4.58477  3.61503
          0.02543  4.08043  4.80278  0.61958  0.77255  0.61280  0.78052
    226   2.61858  4.82412  2.70911  2.43844  4.05781  3.43120  3.23920  2.70556  2.43482  2.83588  3.89621  2.64863  3.82847  2.29977  2.89209  2.64903  2.85032  3.15700  5.31889  3.98062    242 q - - -
          2.68618  4.42225  2.77519  2.73123  3.46354  2.40513  3.72494  3.29354  2.67741  2.69355  4.24690  2.90347  2.73739  3.18146  2.89801  2.37887  2.77519  2.98518  4.58477  3.61503
          0.02373  4.14854  4.87089  0.61958  0.77255  0.67013  0.71671
    227   2.94604  4.36201  4.46239  3.88404  2.15280  4.09553  4.37330  2.35497  3.75469  1.33264  2.53314  4.09431  4.39762  3.92256  3.90324  3.40284  2.71811  2.35028  4.88366  3.70661    243 l - - -
          2.68618  4.42225  2.77519  2.73123  3.46354  2.40513  3.72494  3.29354  2.67741  2.69355  4.24690  2.90347  2.73739  3.18146  2.89801  2.37887  2.77519  2.98518  4.58477  3.61503
          0.02373  4.14854  4.87089  0.61958  0.77255  0.67013  0.71671
    228   2.60664  4.67827  3.05964  2.24271  3.88662  3.02244  3.68025  2.86488  2.51999  2.92586  3.76536  2.68131  3.85122  2.86416  2.96251  2.67907  2.37567  2.99351  5.20835  3.22897    244 e - - -
          2.68618  4.42225  2.77519  2.73123  3.46354  2.40513  3.72494  3.29354  2.67741  2.69355  4.24690  2.90347  2.73739  3.18146  2.89801  2.37887  2.77519  2.98518  4.58477  3.61503
          0.02373  4.14854  4.87089  0.61958  0.77255  0.46330  0.99211
    229   3.21982  4.93855  3.97108  3.92758  5.02819  0.32217  5.00581  4.74015  4.16036  4.33791  5.32930  4.13739  4.33997  4.45458  4.33677  3.40547  3.73048  4.19320  6.00288  5.14923    245 G - - -
          2.68618  4.42225  2.77519  2.73123  3.46354  2.40513  3.72494  3.29354  2.67741  2.69355  4.24690  2.90347  2.73739  3.18146  2.89801  2.37887  2.77519  2.98518  4.58477  3.61503
          0.02121  4.25960  4.98195  0.61958  0.77255  0.54506  0.86704
    230   2.43885  4.31428  3.68616  3.24940  4.05702  3.23623  4.22122  3.29101  3.20121  3.10640  3.99501  3.46551  3.89808  3.51456  3.52102  1.96868  1.32691  2.42128  5.47134  4.24826    246 t - - -
          2.68618  4.42225  2.77519  2.73123  3.46354  2.40513  3.72494  3.29354  2.67741  2.69355  4.24690  2.90347  2.73739  3.18146  2.89801  2.37887  2.77519  2.98518  4.58477  3.61503
          0.02121  4.25960  4.98195  0.61958  0.77255  0.45039  1.01440
    231   3.37054  4.63330  5.21551  4.67512  3.44313  4.77106  5.21007  1.48521  4.55784  1.14476  3.22073  4.86580  4.97001  4.67606  4.65880  4.14495  3.60734  1.57294  5.50540  4.40830    247 l - - -
          2.68618  4.42225  2.77519  2.73123  3.46354  2.40513  3.72494  3.29354  2.67741  2.69355  4.24690  2.90347  2.73739  3.18146  2.89801  2.37887  2.77519  2.98518  4.58477  3.61503
          0.02028  4.30403  5.02637  0.61958  0.77255  0.48576  0.95510
    232   3.43009  5.09087  4.08608  4.00170  4.92542  3.75521  5.02287  4.60939  4.10149  4.17637  5.25830  4.25560  0.31234  4.47511  4.27800  3.61559  3.90828  4.19986  5.96792  5.05837    248 P - - -
          2.68618  4.42225  2.77519  2.73123  3.46354  2.40513  3.72494  3.29354  2.67741  2.69355  4.24690  2.90347  2.73739  3.18146  2.89801  2.37887  2.77519  2.98518  4.58477  3.61503
          0.02028  4.30403  5.02637  0.61958  0.77255  0.48576  0.95510
    233   2.64721  4.87050  2.27844  2.52290  4.44062  2.91878  3.84410  3.88885  2.69017  3.46269  4.25872  3.02139  3.87398  2.99474  3.16903  1.76872  1.98557  3.46209  5.66358  4.30494    249 s - - -
          2.68618  4.42225  2.77519  2.73123  3.46354  2.40513  3.72494  3.29354  2.67741  2.69355  4.24690  2.90347  2.73739  3.18146  2.89801  2.37887  2.77519  2.98518  4.58477  3.61503
          0.02028  4.30403  5.02637  0.61958  0.77255  0.48576  0.95510
    234   2.98556  5.33230  2.50433  0.93957  4.76525  3.39394  3.94360  4.24910  2.84697  3.80679  4.66398  2.95383  4.00190  3.11564  3.33315  2.47295  3.29582  3.83636  5.96004  4.53442    250 e - - -
          2.68619  4.42226  2.77521  2.73124  3.46314  2.40514  3.72496  3.29355  2.67742  2.69356  4.24691  2.90348  2.73741  3.18147  2.89802  2.37888  2.77521  2.98519  4.58478  3.61504
          0.08674  2.57020  5.02637  0.38355  1.14393  0.48576  0.95510
    235   3.43755  4.71279  5.23029  4.66770  2.57482  4.75261  5.02565  1.37357  4.53325  1.08504  3.03039  4.83790  4.91807  4.56123  4.57850  4.11149  3.65811  2.27494  5.24186  4.10938    252 l - - -
          2.68618  4.42225  2.77519  2.73123  3.46354  2.40513  3.72494  3.29354  2.67741  2.69355  4.24690  2.90347  2.73739  3.18146  2.89801  2.37887  2.77519  2.98518  4.58477  3.61503
          0.02028  4.30403  5.02637  0.61958  0.77255  0.48576  0.95510
    236   2.69905  4.78135  3.05545  2.33384  3.19959  1.76822  3.76076  3.43245  2.57224  3.06350  3.90899  3.08333  3.92184  2.94697  2.66560  2.76375  2.94469  3.13276  5.31684  3.99880    253 g - - -
          2.68618  4.42225  2.77519  2.73123  3.46354  2.40513  3.72494  3.29354  2.67741  2.69355  4.24690  2.90347  2.73739  3.18146  2.89801  2.37887  2.77519  2.98518  4.58477  3.61503
          0.02028  4.30403  5.02637  0.61958  0.77255  0.48576  0.95510
    237   2.66372  5.08256  2.92739  2.20206  4.39744  3.43984  3.62885  3.85676  2.20808  3.37143  4.13453  2.22680  3.83553  2.56865  2.56905  2.41890  2.61948  3.13878  5.53096  4.14753    254 e - - -
          2.68618  4.42225  2.77519  2.73123  3.46354  2.40513  3.72494  3.29354  2.67741  2.69355  4.24690  2.90347  2.73739  3.18146  2.89801  2.37887  2.77519  2.98518  4.58477  3.61503
          0.02028  4.30403  5.02637  0.61958  0.77255  0.48576  0.95510
    238   2.76011  2.97342  4.54071  3.93970  3.12280  3.92215  4.23788  2.26058  3.76394  1.42091  2.46495  4.02118  4.26442  3.91216  3.83178  3.23016  2.99029  2.31319  3.41729  3.57636    255 l - - -
          2.68618  4.42225  2.77519  2.73123  3.46354  2.40513  3.72494  3.29354  2.67741  2.69355  4.24690  2.90347  2.73739  3.18146  2.89801  2.37887  2.77519  2.98518  4.58477  3.61503
          0.02028  4.30403  5.02637  0.61958  0.77255  0.48576  0.95510
    239   2.69793  4.96889  2.96605  2.27665  4.26785  3.46412  3.69058  3.69578  2.43391  3.26361  4.06537  2.99022  3.88039  2.58594  2.65370  2.22869  1.87511  3.34314  5.46862  4.12353    256 t - - -
          2.68618  4.42225  2.77519  2.73123  3.46354  2.40513  3.72494  3.29354  2.67741  2.69355  4.24690  2.90347  2.73739  3.18146  2.89801  2.37887  2.77519  2.98518  4.58477  3.61503
          0.02028  4.30403  5.02637  0.61958  0.77255  0.48576  0.95510
    240   2.47985  5.13127  2.69041  2.23564  4.46014  3.42636  3.62420  3.93286  1.92561  3.42809  4.17952  2.48826  3.82773  2.72872  2.57825  2.47762  2.62080  3.51385  5.57238  4.17341    257 k - - -
          2.68618  4.42225  2.77519  2.73123  3.46354  2.40513  3.72494  3.29354  2.67741  2.69355  4.24690  2.90347  2.73739  3.18146  2.89801  2.37887  2.77519  2.98518  4.58477  3.61503
          0.02028  4.30403  5.02637  0.61958  0.77255  0.48576  0.95510
    241   3.62483  4.92292  5.20169  4.65271  3.15833  4.86900  5.14801  2.35690  4.44815  0.65546  2.27578  4.91660  4.99620  4.53143  4.52566  4.25370  3.84220  2.56634  5.33071  4.28969    258 L - - -
          2.68618  4.42225  2.77519  2.73123  3.46354  2.40513  3.72494  3.29354  2.67741  2.69355  4.24690  2.90347  2.73739  3.18146  2.89801  2.37887  2.77519  2.98518  4.58477  3.61503
          0.02028  4.30403  5.02637  0.61958  0.77255  0.48576  0.95510
    242   2.65200  5.11016  2.54848  2.07903  4.43413  2.99861  3.61883  3.90491  2.24144  3.40553  3.42218  2.90139  3.82223  2.29634  2.66349  2.62351  2.66430  3.48960  5.55447  4.15717    259 e - - -
          2.68618  4.42225  2.77519  2.73123  3.46354  2.40513  3.72494  3.29354  2.67741  2.69355  4.24690  2.90347  2.73739  3.18146  2.89801  2.37887  2.77519  2.98518  4.58477  3.61503
          0.02028  4.30403  5.02637  0.61958  0.77255  0.48576  0.95510
    243   2.63887  4.60544  3.21538  2.65488  3.78486  3.52908  3.22883  3.17283  2.62713  2.56546  3.69465  2.78774  3.91522  2.66032  3.04969  2.27090  2.61905  2.69595  3.29145  3.86374    260 s - - -
          2.68618  4.42225  2.77519  2.73123  3.46354  2.40513  3.72494  3.29354  2.67741  2.69355  4.24690  2.90347  2.73739  3.18146  2.89801  2.37887  2.77519  2.98518  4.58477  3.61503
          0.02028  4.30403  5.02637  0.61958  0.77255  0.48576  0.95510
    244   3.43767  4.72558  5.23699  4.64807  2.28852  4.71294  4.98388  1.95872  4.50493  0.96734  2.20003  4.81467  4.86561  4.49005  4.51917  4.05991  3.64877  2.51199  5.18642  4.13751    261 l - - -
          2.68618  4.42225  2.77519  2.73123  3.46354  2.40513  3.72494  3.29354  2.67741  2.69355  4.24690  2.90347  2.73739  3.18146  2.89801  2.37887  2.77519  2.98518  4.58477  3.61503
          0.02028  4.30403  5.02637  0.61958  0.77255  0.48576  0.95510
    245   2.63177  4.38622  3.45710  2.89111  3.07353  3.59698  2.88818  2.59460  2.84865  2.59957  3.13354  2.89476  3.97750  2.88557  3.21517  2.47415  2.86351  2.24235  4.96197  3.72015    262 v - - -
          2.68618  4.42225  2.77519  2.73123  3.46354  2.40513  3.72494  3.29354  2.67741  2.69355  4.24690  2.90347  2.73739  3.18146  2.89801  2.37887  2.77519  2.98518  4.58477  3.61503
          0.02028  4.30403  5.02637  0.61958  0.77255  0.48576  0.95510
    246   2.51363  4.29878  4.71221  4.13248  2.38482  4.17096  4.52686  1.68279  3.98695  1.71164  3.21652  4.25520  4.48835  4.14707  4.08421  3.49221  3.17573  1.72049  5.02234  3.85652    263 i - - -
          2.68618  4.42225  2.77519  2.73123  3.46354  2.40513  3.72494  3.29354  2.67741  2.69355  4.24690  2.90347  2.73739  3.18146  2.89801  2.37887  2.77519  2.98518  4.58477  3.61503
          0.02028  4.30403  5.02637  0.61958  0.77255  0.48576  0.95510
    247   2.27794  4.99556  2.64168  2.06692  4.31287  2.99767  3.68231  3.75645  2.47121  3.31354  4.09989  2.94575  3.85160  2.81118  2.95459  2.04756  2.91232  2.91436  5.51143  4.13982    264 s - - -
          2.68620  4.42227  2.77522  2.73126  3.46314  2.40515  3.72497  3.29356  2.67743  2.69357  4.24692  2.90349  2.73742  3.18149  2.89803  2.37875  2.77522  2.98521  4.58479  3.61506
          0.27654  1.96063  2.29437  0.27708  1.41878  0.48576  0.95510
    248   2.38501  4.95625  2.81120  2.17669  4.28344  2.29008  2.63829  3.72279  2.50166  3.29319  4.09650  2.93515  3.84897  2.84157  2.97180  2.42135  2.93108  3.35826  5.50207  4.14007    266 e - - -
          2.68618  4.42225  2.77519  2.73123  3.46354  2.40513  3.72494  3.29354  2.67741  2.69355  4.24690  2.90347  2.73739  3.18146  2.89801  2.37887  2.77519  2.98518  4.58477  3.61503
          0.02242  4.20502  4.92737  0.61958  0.77255  0.61021  0.78359
    249   2.63010  4.90210  2.94176  2.27871  4.16816  2.85285  3.08948  3.59809  2.42326  2.84246  3.97512  2.64257  3.20419  2.77827  2.89167  2.64342  2.38335  3.25184  5.39474  4.04239    267 e - - -
          2.68618  4.42225  2.77519  2.73123  3.46354  2.40513  3.72494  3.29354  2.67741  2.69355  4.24690  2.90347  2.73739  3.18146  2.89801  2.37887  2.77519  2.98518  4.58477  3.61503
          0.02242  4.20502  4.92737  0.61958  0.77255  0.41513  1.07955
    250   2.69491  5.18128  2.61240  2.21324  4.51165  3.42082  3.64218  3.99019  2.07449  3.47842  4.23087  2.50980  3.83900  2.10473  2.88376  2.44009  2.65596  3.56501  5.61842  4.21043    268 k - - -
          2.68618  4.42225  2.77519  2.73123  3.46354  2.40513  3.72494  3.29354  2.67741  2.69355  4.24690  2.90347  2.73739  3.18146  2.89801  2.37887  2.77519  2.98518  4.58477  3.61503
          0.02028  4.30403  5.02637  0.61958  0.77255  0.48576  0.95510
    251   2.95132  4.32598  4.66368  4.08223  1.83741  4.10643  4.28450  2.19289  3.91974  1.58129  2.66558  4.16543  4.41869  4.03516  3.98765  3.41928  3.17746  2.44127  4.68908  2.55681    269 l - - -
          2.68618  4.42225  2.77519  2.73123  3.46354  2.40513  3.72494  3.29354  2.67741  2.69355  4.24690  2.90347  2.73739  3.18146  2.89801  2.37887  2.77519  2.98518  4.58477  3.61503
          0.02028  4.30403  5.02637  0.61958  0.77255  0.48576  0.95510
    252   2.64721  4.74822  3.10587  2.33621  3.97443  3.14501  3.71265  3.37674  2.52887  3.00703  3.83971  3.05911  3.88736  2.88683  2.71622  2.28887  2.10245  3.07717  3.50557  3.96713    270 t - - -
          2.68618  4.42225  2.77519  2.73123  3.46354  2.40513  3.72494  3.29354  2.67741  2.69355  4.24690  2.90347  2.73739  3.18146  2.89801  2.37887  2.77519  2.98518  4.58477  3.61503
          0.02028  4.30403  5.02637  0.61958  0.77255  0.48576  0.95510
    253   2.65199  4.51752  3.62648  3.30552  4.10511  0.93515  4.32023  3.45264  3.26116  3.15625  2.93042  3.56428  4.03963  3.62949  3.55536  2.83901  3.07243  3.13475  5.53966  4.28646    271 g - - -
          2.68618  4.42225  2.77519  2.73123  3.46354  2.40513  3.72494  3.29354  2.67741  2.69355  4.24690  2.90347  2.73739  3.18146  2.89801  2.37887  2.77519  2.98518  4.58477  3.61503
          0.02028  4.30403  5.02637  0.61958  0.77255  0.48576  0.95510
    254   2.62789  4.72521  3.10219  2.58204  4.01865  3.45006  3.75229  3.42999  2.58442  3.05999  3.89046  2.74363  2.84706  2.92892  3.02818  2.12077  2.13560  3.11348  5.32392  3.26094    272 s - - -
          2.68618  4.42225  2.77519  2.73123  3.46354  2.40513  3.72494  3.29354  2.67741  2.69355  4.24690  2.90347  2.73739  3.18146  2.89801  2.37887  2.77519  2.98518  4.58477  3.61503
          0.02028  4.30403  5.02637  0.61958  0.77255  0.48576  0.95510
    255   3.41132  4.68710  5.20137  4.64005  3.30423  4.75855  5.12081  1.16699  4.50263  1.35979  2.32020  4.83982  4.93289  4.58101  4.57950  4.12030  3.63699  2.13798  5.38156  4.31897    273 i - - -
          2.68618  4.42225  2.77519  2.73123  3.46354  2.40513  3.72494  3.29354  2.67741  2.69355  4.24690  2.90347  2.73739  3.18146  2.89801  2.37887  2.77519  2.98518  4.58477  3.61503
          0.02028  4.30403  5.02637  0.61958  0.77255  0.48576  0.95510
    256   2.44296  4.40440  3.48818  3.20406  4.47592  3.15615  4.32346  3.88207  3.25780  3.56573  4.39860  3.42465  1.13676  3.57605  3.58541  2.15836  2.40686  3.35884  5.80526  4.57407    274 p - - -
          2.68618  4.42225  2.77519  2.73123  3.46354  2.40513  3.72494  3.29354  2.67741  2.69355  4.24690  2.90347  2.73739  3.18146  2.89801  2.37887  2.77519  2.98518  4.58477  3.61503
          0.02028  4.30403  5.02637  0.61958  0.77255  0.48576  0.95510
    257   2.43822  4.41587  3.49444  3.10049  4.36632  3.18468  4.20162  3.77638  3.11665  3.44159  4.26389  3.36956  2.83536  3.43193  3.48112  1.54947  1.50513  3.29148  5.68982  4.44573    275 t - - -
          2.68618  4.42225  2.77519  2.73123  3.46354  2.40513  3.72494  3.29354  2.67741  2.69355  4.24690  2.90347  2.73739  3.18146  2.89801  2.37887  2.77519  2.98518  4.58477  3.61503
          0.02028  4.30403  5.02637  0.61958  0.77255  0.48576  0.95510
    258   2.67155  4.93583  2.95735  1.79877  4.20757  3.45647  3.68132  3.13894  2.46103  3.21361  4.01691  2.97722  3.86555  2.57323  2.92376  2.43267  2.30877  3.28558  5.43481  4.08446    276 e - - -
          2.68618  4.42225  2.77519  2.73123  3.46354  2.40513  3.72494  3.29354  2.67741  2.69355  4.24690  2.90347  2.73739  3.18146  2.89801  2.37887  2.77519  2.98518  4.58477  3.61503
          0.02028  4.30403  5.02637  0.61958  0.77255  0.48576  0.95510
    259   3.36610  4.65445  5.18115  4.60393  2.60653  4.66651  4.97680  1.28170  4.46614  1.26495  2.62720  4.76488  4.85007  4.49907  4.50673  4.01514  3.58589  2.28991  5.22970  4.15067    277 l - - -
          2.68618  4.42225  2.77519  2.73123  3.46354  2.40513  3.72494  3.29354  2.67741  2.69355  4.24690  2.90347  2.73739  3.18146  2.89801  2.37887  2.77519  2.98518  4.58477  3.61503
          0.02028  4.30403  5.02637  0.61958  0.77255  0.48576  0.95510
    260   3.29190  5.00198  4.05162  4.01520  5.10704  0.29352  5.08605  4.83431  4.25360  4.42414  5.41878  4.21823  4.40405  4.54436  4.42101  3.47938  3.80562  4.27868  6.06568  5.23098    278 G - - -
          2.68618  4.42225  2.77519  2.73123  3.46354  2.40513  3.72494  3.29354  2.67741  2.69355  4.24690  2.90347  2.73739  3.18146  2.89801  2.37887  2.77519  2.98518  4.58477  3.61503
          0.02028  4.30403  5.02637  0.61958  0.77255  0.48576  0.95510
    261   2.66306  4.85324  3.07237  2.36581  4.09575  3.48965  3.67864  3.03314  2.10593  2.67135  3.92443  2.73623  3.87698  2.55899  2.48405  2.69816  2.89146  3.18807  3.78381  4.02124    279 k - - -
          2.68618  4.42225  2.77519  2.73123  3.46354  2.40513  3.72494  3.29354  2.67741  2.69355  4.24690  2.90347  2.73739  3.18146  2.89801  2.37887  2.77519  2.98518  4.58477  3.61503
          0.02028  4.30403  5.02637  0.61958  0.77255  0.48576  0.95510
    262   3.68053  5.02683  4.88343  4.54619  3.36299  4.52691  5.07077  2.60864  4.31231  0.48140  3.28723  4.78212  4.90114  4.57264  4.40893  4.18304  3.96193  2.75403  5.37535  4.19158    280 L - - -
          2.68618  4.42225  2.77519  2.73123  3.46354  2.40513  3.72494  3.29354  2.67741  2.69355  4.24690  2.90347  2.73739  3.18146  2.89801  2.37887  2.77519  2.98518  4.58477  3.61503
          0.02028  4.30403  5.02637  0.61958  0.77255  0.48576  0.95510
    263   2.61225  4.68332  3.17498  2.73516  4.25964  3.36138  3.90213  3.65894  2.32734  3.28932  4.11809  3.16972  3.90448  3.08256  3.07238  1.64644  1.82280  3.27736  5.52687  4.23439    281 s - - -
          2.68618  4.42225  2.77519  2.73123  3.46354  2.40513  3.72494  3.29354  2.67741  2.69355  4.24690  2.90347  2.73739  3.18146  2.89801  2.37887  2.77519  2.98518  4.58477  3.61503
          0.02028  4.30403  5.02637  0.61958  0.77255  0.48576  0.95510
    264   2.68018  4.79214  2.88002  2.70317  4.56932  3.27308  4.07870  4.11517  2.97622  3.71232  4.54212  1.26237  3.93607  3.27865  3.39850  1.76116  3.08246  3.61614  5.83932  4.47711    282 n - - -
          2.68618  4.42225  2.77519  2.73123  3.46354  2.40513  3.72494  3.29354  2.67741  2.69355  4.24690  2.90347  2.73739  3.18146  2.89801  2.37887  2.77519  2.98518  4.58477  3.61503
          0.02028  4.30403  5.02637  0.61958  0.77255  0.48576  0.95510
    265   3.68053  5.02683  4.88343  4.54619  3.36299  4.52691  5.07077  2.60864  4.31231  0.48140  3.28723  4.78212  4.90114  4.57264  4.40893  4.18304  3.96193  2.75403  5.37535  4.19158    283 L - - -
          2.68618  4.42225  2.77519  2.73123  3.46354  2.40513  3.72494  3.29354  2.67741  2.69355  4.24690  2.90347  2.73739  3.18146  2.89801  2.37887  2.77519  2.98518  4.58477  3.61503
          0.02028  4.30403  5.02637  0.61958  0.77255  0.48576  0.95510
    266   2.65896  4.91566  3.01713  2.46310  4.17805  3.46896  3.11892  3.60354  2.27490  3.18320  3.36651  2.98637  3.86121  2.33081  2.87775  2.14384  2.41268  3.26247  5.40183  4.05796    284 s - - -
          2.68618  4.42225  2.77519  2.73123  3.46354  2.40513  3.72494  3.29354  2.67741  2.69355  4.24690  2.90347  2.73739  3.18146  2.89801  2.37887  2.77519  2.98518  4.58477  3.61503
          0.02028  4.30403  5.02637  0.61958  0.77255  0.48576  0.95510
    267   2.63898  4.66183  2.80279  2.40800  3.33215  3.51202  3.31573  3.24678  2.59149  2.89969  3.74676  3.09697  3.90026  2.92930  3.02879  2.48685  2.66939  2.65831  5.19360  2.54004    285 e - - -
          2.68618  4.42225  2.77519  2.73123  3.46354  2.40513  3.72494  3.29354  2.67741  2.69355  4.24690  2.90347  2.73739  3.18146  2.89801  2.37887  2.77519  2.98518  4.58477  3.61503
          0.02028  4.30403  5.02637  0.61958  0.77255  0.48576  0.95510
    268   3.39058  4.67228  5.18926  4.61971  3.27182  4.72164  5.07503  1.78453  4.49276  0.98641  2.51574  4.80979  4.89838  4.54700  4.55708  4.07622  3.61358  1.85488  5.33574  4.28728    286 l - - -
          2.68618  4.42225  2.77519  2.73123  3.46354  2.40513  3.72494  3.29354  2.67741  2.69355  4.24690  2.90347  2.73739  3.18146  2.89801  2.37887  2.77519  2.98518  4.58477  3.61503
          0.02028  4.30403  5.02637  0.61958  0.77255  0.48576  0.95510
    269   2.40639  4.64733  3.18106  2.62253  3.22447  3.51193  3.73989  3.23777  2.59672  2.60955  3.74271  2.75516  3.90376  2.94082  2.41376  2.34310  2.50068  2.96000  5.19313  3.90133    287 s - - -
          2.68618  4.42225  2.77519  2.73123  3.46354  2.40513  3.72494  3.29354  2.67741  2.69355  4.24690  2.90347  2.73739  3.18146  2.89801  2.37887  2.77519  2.98518  4.58477  3.61503
          0.02028  4.30403  5.02637  0.61958  0.77255  0.48576  0.95510
    270   3.31062  4.58893  5.15004  4.59296  3.38583  4.67280  5.07477  1.21579  4.47058  1.52017  2.41177  4.76629  4.88461  4.57541  4.55728  4.03059  3.54263  1.77135  5.39550  4.30382    288 i - - -
          2.68618  4.42225  2.77519  2.73123  3.46354  2.40513  3.72494  3.29354  2.67741  2.69355  4.24690  2.90347  2.73739  3.18146  2.89801  2.37887  2.77519  2.98518  4.58477  3.61503
          0.02028  4.30403  5.02637  0.61958  0.77255  0.48576  0.95510
    271   2.61960  4.40279  3.45712  2.89869  3.59460  2.57192  3.86775  2.61175  2.84843  2.66059  3.54671  3.31126  3.96969  3.16755  2.84253  2.55280  2.43696  2.09532  5.02203  3.77966    289 v - - -
          2.68618  4.42225  2.77519  2.73123  3.46354  2.40513  3.72494  3.29354  2.67741  2.69355  4.24690  2.90347  2.73739  3.18146  2.89801  2.37887  2.77519  2.98518  4.58477  3.61503
          0.02028  4.30403  5.02637  0.61958  0.77255  0.48576  0.95510
    272   2.79898  5.31710  2.06425  2.12584  4.63455  2.64585  3.01781  4.12559  2.54204  3.61292  4.38245  2.11415  3.88075  2.83771  3.06384  2.42294  3.04584  3.69641  5.75920  4.32283    290 d - - -
          2.68618  4.42225  2.77519  2.73123  3.46354  2.40513  3.72494  3.29354  2.67741  2.69355  4.24690  2.90347  2.73739  3.18146  2.89801  2.37887  2.77519  2.98518  4.58477  3.61503
          0.02028  4.30403  5.02637  0.61958  0.77255  0.48576  0.95510
    273   2.59567  4.69660  3.10878  2.64220  4.17109  1.99735  3.83722  3.58581  2.67226  2.77570  4.03070  2.36371  3.87787  3.01177  3.11080  2.27882  2.52639  3.22182  5.45773  4.14622    291 g - - -
          2.68618  4.42225  2.77519  2.73123  3.46354  2.40513  3.72494  3.29354  2.67741  2.69355  4.24690  2.90347  2.73739  3.18146  2.89801  2.37887  2.77519  2.98518  4.58477  3.61503
          0.02028  4.30403  5.02637  0.61958  0.77255  0.48576  0.95510
    274   2.64288  4.74969  3.10865  2.55763  3.98865  3.08883  3.71565  3.38894  2.52983  2.72884  3.38137  3.05937  3.88513  2.03153  2.97045  2.25428  2.62256  3.08598  5.28923  3.97740    292 q - - -
          2.68618  4.42225  2.77519  2.73123  3.46354  2.40513  3.72494  3.29354  2.67741  2.69355  4.24690  2.90347  2.73739  3.18146  2.89801  2.37887  2.77519  2.98518  4.58477  3.61503
          0.02028  4.30403  5.02637  0.61958  0.77255  0.48576  0.95510
    275   2.76616  4.49363  4.92823  4.38177  3.49642  4.49806  4.93851  1.28725  4.26112  1.42145  3.31729  4.56831  4.77658  4.44756  4.40272  3.84879  3.42058  1.74694  5.39812  4.25157    293 i - - -
          2.68618  4.42225  2.77519  2.73123  3.46354  2.40513  3.72494  3.29354  2.67741  2.69355  4.24690  2.90347  2.73739  3.18146  2.89801  2.37887  2.77519  2.98518  4.58477  3.61503
          0.02028  4.30403  5.02637  0.61958  0.77255  0.48576  0.95510
    276   2.30269  4.71218  3.11169  2.63441  4.21998  2.81839  3.83165  3.63999  2.65048  3.25075  4.06401  3.10000  3.87059  2.33882  3.08922  2.34858  1.80425  3.26103  5.48790  4.17290    294 t - - -
          2.68618  4.42225  2.77519  2.73123  3.46354  2.40513  3.72494  3.29354  2.67741  2.69355  4.24690  2.90347  2.73739  3.18146  2.89801  2.37887  2.77519  2.98518  4.58477  3.61503
          0.02028  4.30403  5.02637  0.61958  0.77255  0.48576  0.95510
    277   2.89671  4.90975  3.10583  2.92189  4.67826  0.87346  4.19098  4.15370  2.31233  3.75418  4.62980  3.34506  4.08176  3.40805  3.26298  2.98129  3.28284  3.71442  5.84061  4.61367    295 g - - -
          2.68618  4.42225  2.77519  2.73123  3.46354  2.40513  3.72494  3.29354  2.67741  2.69355  4.24690  2.90347  2.73739  3.18146  2.89801  2.37887  2.77519  2.98518  4.58477  3.61503
          0.02028  4.30403  5.02637  0.61958  0.77255  0.48576  0.95510
    278   2.53907  4.64959  3.15771  2.70673  4.32963  2.72776  3.91317  3.76402  2.75240  3.36803  4.16977  2.68597  2.99206  3.08094  3.19277  1.89017  1.85069  3.33141  5.59024  4.27879    296 t - - -
          2.68618  4.42225  2.77519  2.73123  3.46354  2.40513  3.72494  3.29354  2.67741  2.69355  4.24690  2.90347  2.73739  3.18146  2.89801  2.37887  2.77519  2.98518  4.58477  3.61503
          0.02028  4.30403  5.02637  0.61958  0.77255  0.48576  0.95510
    279   3.32727  4.57478  5.22990  4.71056  3.62370  4.79007  5.31079  1.16391  4.60920  1.65849  3.40000  4.89240  5.01331  4.78706  4.74163  4.17602  3.57370  1.33038  5.65856  4.50980    297 i - - -
          2.68618  4.42225  2.77519  2.73123  3.46354  2.40513  3.72494  3.29354  2.67741  2.69355  4.24690  2.90347  2.73739  3.18146  2.89801  2.37887  2.77519  2.98518  4.58477  3.61503
          0.02028  4.30403  5.02637  0.61958  0.77255  0.48576  0.95510
    280   3.43009  5.09087  4.08608  4.00170  4.92542  3.75521  5.02287  4.60939  4.10149  4.17637  5.25830  4.25560  0.31234  4.47511  4.27800  3.61559  3.90828  4.19986  5.96792  5.05837    298 P - - -
          2.68618  4.42225  2.77519  2.73123  3.46354  2.40513  3.72494  3.29354  2.67741  2.69355  4.24690  2.90347  2.73739  3.18146  2.89801  2.37887  2.77519  2.98518  4.58477  3.61503
          0.02028  4.30403  5.02637  0.61958  0.77255  0.48576  0.95510
    281   2.41306  4.35072  3.65322  3.34245  4.43485  3.14244  4.38939  3.80680  3.35223  3.53257  4.37666  3.49531  3.88396  3.66334  3.65732  1.51581  1.21274  3.29517  5.79014  4.57077    299 t - - -
          2.68618  4.42225  2.77519  2.73123  3.46354  2.40513  3.72494  3.29354  2.67741  2.69355  4.24690  2.90347  2.73739  3.18146  2.89801  2.37887  2.77519  2.98518  4.58477  3.61503
          0.02028  4.30403  5.02637  0.61958  0.77255  0.48576  0.95510
    282   2.84315  5.24305  2.92688  1.43863  4.59218  3.51810  3.02467  4.03656  2.07702  3.51477  4.30330  2.99417  3.93701  2.80440  2.40498  2.80630  3.06345  3.64358  5.63049  4.28575    300 e - - -
          2.68618  4.42225  2.77519  2.73123  3.46354  2.40513  3.72494  3.29354  2.67741  2.69355  4.24690  2.90347  2.73739  3.18146  2.89801  2.37887  2.77519  2.98518  4.58477  3.61503
          0.02028  4.30403  5.02637  0.61958  0.77255  0.48576  0.95510
    283   3.42937  4.70937  5.21897  4.65269  2.29896  4.72587  4.97155  1.50507  4.51367  1.06334  3.01046  4.81123  4.89440  4.53229  4.55011  4.08093  3.64804  2.33496  5.18625  4.03671    301 l - - -
          2.68618  4.42225  2.77519  2.73123  3.46354  2.40513  3.72494  3.29354  2.67741  2.69355  4.24690  2.90347  2.73739  3.18146  2.89801  2.37887  2.77519  2.98518  4.58477  3.61503
          0.02028  4.30403  5.02637  0.61958  0.77255  0.48576  0.95510
    284   1.70973  4.36523  3.66891  3.51008  4.69683  0.90264  4.60982  4.09605  3.66628  3.82329  4.65960  3.58775  3.91064  3.91569  3.93373  2.62071  2.96008  3.47766  6.01808  4.85366    302 g - - -
          2.68618  4.42225  2.77519  2.73123  3.46354  2.40513  3.72494  3.29354  2.67741  2.69355  4.24690  2.90347  2.73739  3.18146  2.89801  2.37887  2.77519  2.98518  4.58477  3.61503
          0.02028  4.30403  5.02637  0.61958  0.77255  0.48576  0.95510
    285   2.41566  4.63475  3.20598  2.67481  3.88172  3.49815  3.78200  3.26722  2.62405  2.06920  3.78166  2.64539  3.91974  2.99004  2.77405  2.08675  2.89623  2.98426  5.22575  3.94174    303 l - - -
          2.68618  4.42225  2.77519  2.73123  3.46354  2.40513  3.72494  3.29354  2.67741  2.69355  4.24690  2.90347  2.73739  3.18146  2.89801  2.37887  2.77519  2.98518  4.58477  3.61503
          0.02028  4.30403  5.02637  0.61958  0.77255  0.48576  0.95510
    286   3.08135  2.95347  4.74381  4.16871  3.22306  4.25607  4.62031  2.32640  4.00304  0.96928  2.57921  4.33519  4.56188  4.16092  4.11475  3.58891  3.32099  2.32225  5.07662  3.94735    304 l - - -
          2.68618  4.42225  2.77519  2.73123  3.46354  2.40513  3.72494  3.29354  2.67741  2.69355  4.24690  2.90347  2.73739  3.18146  2.89801  2.37887  2.77519  2.98518  4.58477  3.61503
          0.02028  4.30403  5.02637  0.61958  0.77255  0.48576  0.95510
    287   2.65497  4.89244  3.02583  2.47813  4.16924  3.46343  3.67736  3.59118  2.08404  3.17707  3.98163  2.99725  3.08098  2.54667  2.89540  2.46481  2.18845  2.86423  5.40081  4.06087    305 k - - -
          2.68618  4.42225  2.77519  2.73123  3.46354  2.40513  3.72494  3.29354  2.67741  2.69355  4.24690  2.90347  2.73739  3.18146  2.89801  2.37887  2.77519  2.98518  4.58477  3.61503
          0.02028  4.30403  5.02637  0.61958  0.77255  0.48576  0.95510
    288   2.40697  5.02559  2.84232  2.48116  4.46710  3.41323  3.78199  3.90914  2.17343  3.46089  4.26373  1.57195  3.90861  2.92427  2.97370  2.44686  3.02248  3.51338  5.64099  4.28425    306 n - - -
          2.68618  4.42225  2.77519  2.73123  3.46354  2.40513  3.72494  3.29354  2.67741  2.69355  4.24690  2.90347  2.73739  3.18146  2.89801  2.37887  2.77519  2.98518  4.58477  3.61503
          0.02028  4.30403  5.02637  0.61958  0.77255  0.48576  0.95510
    289   3.45796  4.80390  5.02913  4.53261  3.27577  4.65247  5.08439  2.25558  4.33970  0.70672  3.09175  4.75751  4.90721  4.50413  4.45570  4.05940  3.71322  2.01032  5.37993  4.26236    307 l - - -
          2.68618  4.42225  2.77519  2.73123  3.46354  2.40513  3.72494  3.29354  2.67741  2.69355  4.24690  2.90347  2.73739  3.18146  2.89801  2.37887  2.77519  2.98518  4.58477  3.61503
          0.02028  4.30403  5.02637  0.61958  0.77255  0.48576  0.95510
    290   2.64585  4.78378  3.07790  2.19208  4.00500  3.48720  3.01675  3.41298  2.50523  3.03421  3.86006  2.77508  3.87720  2.58716  2.95499  2.69767  2.60384  2.37069  4.04556  3.97561    308 e - - -
          2.68618  4.42225  2.77519  2.73123  3.46354  2.40513  3.72494  3.29354  2.67741  2.69355  4.24690  2.90347  2.73739  3.18146  2.89801  2.37887  2.77519  2.98518  4.58477  3.61503
          0.02028  4.30403  5.02637  0.61958  0.77255  0.48576  0.95510
    291   2.63574  4.54613  3.26865  2.50756  2.92783  3.54479  3.77208  2.75301  2.36956  2.77294  3.63818  2.80745  3.92910  3.00930  2.78548  2.51424  2.86710  2.83918  3.68418  3.37120    309 k - - -
          2.68618  4.42225  2.77519  2.73123  3.46354  2.40513  3.72494  3.29354  2.67741  2.69355  4.24690  2.90347  2.73739  3.18146  2.89801  2.37887  2.77519  2.98518  4.58477  3.61503
          0.02028  4.30403  5.02637  0.61958  0.77255  0.48576  0.95510
    292   2.35532  4.43439  4.50053  3.93314  3.31214  4.16463  4.52728  2.28972  3.80951  1.14682  2.73937  4.16752  4.48885  4.01453  3.98942  3.48105  3.24696  1.99386  5.10793  3.96728    310 l - - -
          2.68618  4.42225  2.77519  2.73123  3.46354  2.40513  3.72494  3.29354  2.67741  2.69355  4.24690  2.90347  2.73739  3.18146  2.89801  2.37887  2.77519  2.98518  4.58477  3.61503
          0.02028  4.30403  5.02637  0.61958  0.77255  0.48576  0.95510
    293   2.65437  5.01611  2.66863  2.39454  4.30556  3.00244  3.64486  3.75429  2.41289  3.29943  4.07714  2.48289  3.83816  2.33408  2.89485  2.23612  2.88750  2.95883  5.48739  3.49004    311 s - - -
          2.68618  4.42225  2.77519  2.73123  3.46354  2.40513  3.72494  3.29354  2.67741  2.69355  4.24690  2.90347  2.73739  3.18146  2.89801  2.37887  2.77519  2.98518  4.58477  3.61503
          0.02028  4.30403  5.02637  0.61958  0.77255  0.48576  0.95510
    294   3.43325  4.72195  5.19245  4.61884  2.43258  4.72272  4.99580  2.01929  4.48707  0.84996  2.98259  4.80206  4.88640  4.50643  4.53314  4.07345  3.65020  2.15659  5.22038  4.12515    312 l - - -
          2.68618  4.42225  2.77519  2.73123  3.46354  2.40513  3.72494  3.29354  2.67741  2.69355  4.24690  2.90347  2.73739  3.18146  2.89801  2.37887  2.77519  2.98518  4.58477  3.61503
          0.02028  4.30403  5.02637  0.61958  0.77255  0.48576  0.95510
    295   2.40540  4.63825  3.18191  2.01617  3.37518  3.51866  3.31181  3.21491  2.60540  2.87313  3.21717  3.11212  3.90562  2.94334  3.03753  2.73615  2.39764  2.94151  5.17535  3.35149    313 e - - -
          2.68618  4.42225  2.77519  2.73123  3.46354  2.40513  3.72494  3.29354  2.67741  2.69355  4.24690  2.90347  2.73739  3.18146  2.89801  2.37887  2.77519  2.98518  4.58477  3.61503
          0.02028  4.30403  5.02637  0.61958  0.77255  0.48576  0.95510
    296   2.66515  5.00088  2.41619  2.40350  4.27626  2.71138  3.65765  3.01991  2.43642  3.27763  4.06386  2.32038  3.84756  2.52829  2.91705  2.66159  2.89874  3.35549  5.47549  3.53227    314 n - - -
          2.68618  4.42225  2.77519  2.73123  3.46354  2.40513  3.72494  3.29354  2.67741  2.69355  4.24690  2.90347  2.73739  3.18146  2.89801  2.37887  2.77519  2.98518  4.58477  3.61503
          0.02028  4.30403  5.02637  0.61958  0.77255  0.48576  0.95510
    297   2.25001  4.69965  2.97013  2.74460  4.56129  3.24757  4.07848  4.01723  2.97188  3.63481  4.45308  1.21604  3.90611  3.27132  3.39532  2.15662  3.01335  3.52222  5.82463  4.50023    315 n - - -
          2.68618  4.42225  2.77519  2.73123  3.46354  2.40513  3.72494  3.29354  2.67741  2.69355  4.24690  2.90347  2.73739  3.18146  2.89801  2.37887  2.77519  2.98518  4.58477  3.61503
          0.02028  4.30403  5.02637  0.61958  0.77255  0.48576  0.95510
    298   2.47595  5.07416  2.98989  2.42858  4.38861  3.47120  3.08881  3.83481  2.20281  2.92354  4.12846  2.44505  3.86105  2.22944  2.39990  2.67879  2.91983  3.44971  5.51331  4.15138    316 k - - -
          2.68618  4.42225  2.77519  2.73123  3.46354  2.40513  3.72494  3.29354  2.67741  2.69355  4.24690  2.90347  2.73739  3.18146  2.89801  2.37887  2.77519  2.98518  4.58477  3.61503
          0.02028  4.30403  5.02637  0.61958  0.77255  0.48576  0.95510
    299   3.61545  4.89720  5.16639  4.66860  1.85098  4.78072  4.70302  2.48237  4.51439  0.79600  3.04695  4.78481  4.95199  4.51653  4.55235  4.16468  3.83397  2.67247  4.85432  3.44393    317 l - - -
          2.68618  4.42225  2.77519  2.73123  3.46354  2.40513  3.72494  3.29354  2.67741  2.69355  4.24690  2.90347  2.73739  3.18146  2.89801  2.37887  2.77519  2.98518  4.58477  3.61503
          0.02028  4.30403  5.02637  0.61958  0.77255  0.48576  0.95510
    300   2.65540  4.96636  2.67264  2.15445  4.25092  2.98664  3.66377  3.68868  2.44535  3.25367  3.33539  2.95241  3.84778  2.79373  2.92334  2.18099  2.27055  3.32752  5.45976  4.09602    318 e - - -
          2.68618  4.42225  2.77519  2.73123  3.46354  2.40513  3.72494  3.29354  2.67741  2.69355  4.24690  2.90347  2.73739  3.18146  2.89801  2.37887  2.77519  2.98518  4.58477  3.61503
          0.02028  4.30403  5.02637  0.61958  0.77255  0.48576  0.95510
    301   2.48036  4.42815  3.48192  3.38040  4.73341  0.76724  4.57346  4.25499  3.62207  3.92755  4.75509  3.53040  3.92564  3.87436  3.90590  2.20997  3.00627  3.59275  6.04046  4.83555    319 g - - -
          2.68618  4.42225  2.77519  2.73123  3.46354  2.40513  3.72494  3.29354  2.67741  2.69355  4.24690  2.90347  2.73739  3.18146  2.89801  2.37887  2.77519  2.98518  4.58477  3.61503
          0.02028  4.30403  5.02637  0.61958  0.77255  0.48576  0.95510
    302   2.65127  4.83450  2.72108  2.49830  4.09825  3.45992  3.70449  3.01513  2.51329  3.12030  3.93809  3.01380  3.87190  2.57078  2.97313  2.10718  2.08526  3.18418  5.36856  4.03580    320 t - - -
          2.68618  4.42225  2.77519  2.73123  3.46354  2.40513  3.72494  3.29354  2.67741  2.69355  4.24690  2.90347  2.73739  3.18146  2.89801  2.37887  2.77519  2.98518  4.58477  3.61503
          0.02028  4.30403  5.02637  0.61958  0.77255  0.48576  0.95510
    303   3.41781  4.68133  5.23664  4.69272  3.38700  4.80451  5.22002  1.47399  4.56927  1.03271  3.15992  4.89528  4.98493  4.66661  4.66151  4.17946  3.65119  1.78749  5.48146  4.40413    321 l - - -
          2.68618  4.42225  2.77519  2.73123  3.46354  2.40513  3.72494  3.29354  2.67741  2.69355  4.24690  2.90347  2.73739  3.18146  2.89801  2.37887  2.77519  2.98518  4.58477  3.61503
          0.02028  4.30403  5.02637  0.61958  0.77255  0.48576  0.95510
    304   2.78115  4.94592  2.75922  2.19417  4.50445  3.36100  3.94864  3.94390  2.81015  3.54373  4.38465  3.05693  1.33555  3.13054  3.24686  2.42221  3.11460  3.54140  5.75100  4.40333    322 p - - -
          2.68618  4.42225  2.77519  2.73123  3.46354  2.40513  3.72494  3.29354  2.67741  2.69355  4.24690  2.90347  2.73739  3.18146  2.89801  2.37887  2.77519  2.98518  4.58477  3.61503
          0.02028  4.30403  5.02637  0.61958  0.77255  0.48576  0.95510
    305   2.43728  4.79910  3.08146  2.53919  4.06433  3.47539  3.71090  3.47042  2.28360  2.83795  3.90972  3.04431  3.88244  2.65928  2.93804  2.16429  2.08854  3.15346  5.33897  4.02027    323 t - - -
          2.68618  4.42225  2.77519  2.73123  3.46354  2.40513  3.72494  3.29354  2.67741  2.69355  4.24690  2.90347  2.73739  3.18146  2.89801  2.37887  2.77519  2.98518  4.58477  3.61503
          0.02028  4.30403  5.02637  0.61958  0.77255  0.48576  0.95510
    306   2.56578  5.44691  2.21153  1.23392  4.75287  3.39509  3.79543  4.24755  2.67805  3.73952  4.53686  2.85629  3.93083  2.50124  3.21508  2.83705  3.17592  3.82274  5.89406  4.43771    324 e - - -
          2.68618  4.42225  2.77519  2.73123  3.46354  2.40513  3.72494  3.29354  2.67741  2.69355  4.24690  2.90347  2.73739  3.18146  2.89801  2.37887  2.77519  2.98518  4.58477  3.61503
          0.02028  4.30403  5.02637  0.61958  0.77255  0.48576  0.95510
    307   3.33333  4.63786  5.10205  4.52702  1.88180  4.59845  4.86023  2.03268  4.38712  1.08765  3.01104  4.68014  4.80017  4.43029  4.43592  3.94095  3.55357  2.08584  5.13214  3.98839    325 l - - -
          2.68618  4.42225  2.77519  2.73123  3.46354  2.40513  3.72494  3.29354  2.67741  2.69355  4.24690  2.90347  2.73739  3.18146  2.89801  2.37887  2.77519  2.98518  4.58477  3.61503
          0.02028  4.30403  5.02637  0.61958  0.77255  0.48576  0.95510
    308   1.67910  4.30440  3.77864  3.42664  4.30768  1.26619  4.41004  3.56063  3.42874  3.37067  4.24029  3.54495  3.89376  3.70924  3.72611  2.60202  2.87810  2.46673  5.70486  4.50258    326 g - - -
          2.68618  4.42225  2.77519  2.73123  3.46354  2.40513  3.72494  3.29354  2.67741  2.69355  4.24690  2.90347  2.73739  3.18146  2.89801  2.37887  2.77519  2.98518  4.58477  3.61503
          0.02028  4.30403  5.02637  0.61958  0.77255  0.48576  0.95510
    309   2.64606  4.78549  3.07929  2.52495  3.16178  3.02156  3.69500  3.41816  2.50362  2.75215  3.86416  2.27323  3.87735  2.58950  2.65601  2.69754  2.59278  3.11121  5.29893  3.97851    327 n - - -
          2.68618  4.42225  2.77519  2.73123  3.46354  2.40513  3.72494  3.29354  2.67741  2.69355  4.24690  2.90347  2.73739  3.18146  2.89801  2.37887  2.77519  2.98518  4.58477  3.61503
          0.02028  4.30403  5.02637  0.61958  0.77255  0.48576  0.95510
    310   2.81732  4.29155  4.20159  3.62423  3.28176  3.93406  4.23891  2.23766  3.50718  1.32684  2.73431  3.07668  4.27945  3.74220  3.71485  3.22505  3.04984  2.11774  4.92164  3.74301    328 l - - -
          2.68618  4.42225  2.77519  2.73123  3.46354  2.40513  3.72494  3.29354  2.67741  2.69355  4.24690  2.90347  2.73739  3.18146  2.89801  2.37887  2.77519  2.98518  4.58477  3.61503
          0.02028  4.30403  5.02637  0.61958  0.77255  0.48576  0.95510
    311   2.65566  4.96988  2.96490  1.96670  4.24551  2.88907  3.65220  3.68269  2.28687  3.24438  4.03312  2.95558  3.84779  2.57453  2.88622  2.49923  2.41910  3.32346  3.78764  4.08635    329 e - - -
          2.68618  4.42225  2.77519  2.73123  3.46354  2.40513  3.72494  3.29354  2.67741  2.69355  4.24690  2.90347  2.73739  3.18146  2.89801  2.37887  2.77519  2.98518  4.58477  3.61503
          0.02028  4.30403  5.02637  0.61958  0.77255  0.48576  0.95510
    312   2.66314  5.08784  2.44919  2.36592  3.31331  3.06416  3.63536  3.85997  1.98752  3.37800  4.14122  2.61816  3.83235  2.52774  2.87980  2.41497  2.89610  3.45987  5.54229  4.15106    330 k - - -
          2.68618  4.42225  2.77519  2.73123  3.46354  2.40513  3.72494  3.29354  2.67741  2.69355  4.24690  2.90347  2.73739  3.18146  2.89801  2.37887  2.77519  2.98518  4.58477  3.61503
          0.02028  4.30403  5.02637  0.61958  0.77255  0.48576  0.95510
    313   3.68053  5.02683  4.88343  4.54619  3.36299  4.52691  5.07077  2.60864  4.31231  0.48140  3.28723  4.78212  4.90114  4.57264  4.40893  4.18304  3.96193  2.75403  5.37535  4.19158    331 L - - -
          2.68618  4.42225  2.77519  2.73123  3.46354  2.40513  3.72494  3.29354  2.67741  2.69355  4.24690  2.90347  2.73739  3.18146  2.89801  2.37887  2.77519  2.98518  4.58477  3.61503
          0.02028  4.30403  5.02637  0.61958  0.77255  0.48576  0.95510
    314   2.43946  5.05070  2.95955  2.01912  4.35526  3.45332  3.63663  3.80388  2.22018  3.03140  4.10600  2.94242  3.84649  2.36653  2.58288  2.65749  2.41960  3.41998  5.50333  4.13293    332 e - - -
          2.68618  4.42225  2.77519  2.73123  3.46354  2.40513  3.72494  3.29354  2.67741  2.69355  4.24690  2.90347  2.73739  3.18146  2.89801  2.37887  2.77519  2.98518  4.58477  3.61503
          0.02028  4.30403  5.02637  0.61958  0.77255  0.48576  0.95510
    315   2.64023  4.72436  3.11714  2.37432  3.44927  3.49804  3.70983  2.68932  2.33155  2.96860  3.80451  2.73660  3.88629  2.45596  2.98708  2.70956  2.51716  2.75328  5.24864  3.94046    333 k - - -
          2.68618  4.42225  2.77519  2.73123  3.46354  2.40513  3.72494  3.29354  2.67741  2.69355  4.24690  2.90347  2.73739  3.18146  2.89801  2.37887  2.77519  2.98518  4.58477  3.61503
          0.02028  4.30403  5.02637  0.61958  0.77255  0.48576  0.95510
    316   3.46511  4.74369  5.26848  4.68443  2.62121  4.76253  5.04812  1.71036  4.54722  0.91954  2.48938  4.86278  4.90465  4.53330  4.56663  4.11472  3.67727  2.44532  5.23867  4.20065    334 l - - -
          2.68618  4.42225  2.77519  2.73123  3.46354  2.40513  3.72494  3.29354  2.67741  2.69355  4.24690  2.90347  2.73739  3.18146  2.89801  2.37887  2.77519  2.98518  4.58477  3.61503
          0.02028  4.30403  5.02637  0.61958  0.77255  0.48576  0.95510
    317   2.41284  4.67696  2.86156  2.43585  3.10336  3.50713  3.72369  2.92029  2.57592  2.91678  3.76027  2.84930  3.89455  2.62797  3.01631  2.50630  2.59677  2.98564  3.73168  3.91057    335 a - - -
          2.68618  4.42225  2.77519  2.73123  3.46354  2.40513  3.72494  3.29354  2.67741  2.69355  4.24690  2.90347  2.73739  3.18146  2.89801  2.37887  2.77519  2.98518  4.58477  3.61503
          0.02028  4.30403  5.02637  0.61958  0.77255  0.48576  0.95510
    318   3.49415  4.75804  5.24892  4.72039  3.33379  4.85223  5.23684  1.28741  4.56210  1.02660  3.12031  4.93798  5.01946  4.66934  4.65053  4.24407  3.72708  2.10972  5.46102  4.36988    336 l - - -
          2.68618  4.42225  2.77519  2.73123  3.46354  2.40513  3.72494  3.29354  2.67741  2.69355  4.24690  2.90347  2.73739  3.18146  2.89801  2.37887  2.77519  2.98518  4.58477  3.61503
          0.02028  4.30403  5.02637  0.61958  0.77255  0.48576  0.95510
    319   2.29052  5.08895  2.60356  2.13636  4.39686  3.42735  3.10570  3.86031  2.39402  3.37825  4.14114  2.62355  3.83151  2.56897  2.88275  2.45761  2.89536  3.45998  5.54272  3.08939    337 e - - -
          2.68618  4.42225  2.77519  2.73123  3.46354  2.40513  3.72494  3.29354  2.67741  2.69355  4.24690  2.90347  2.73739  3.18146  2.89801  2.37887  2.77519  2.98518  4.58477  3.61503
          0.07951  4.30403  2.76590  0.61958  0.77255  0.48576  0.95510
    320   2.39419  4.69332  2.75526  2.55321  3.09880  2.47018  3.70429  3.30223  2.39759  2.94402  3.28254  3.05370  3.87316  2.88798  2.99217  2.52177  2.85744  3.01156  5.22797  3.92197    338 a - - -
          2.68618  4.42225  2.77519  2.73123  3.46354  2.40513  3.72494  3.29354  2.67741  2.69355  4.24690  2.90347  2.73739  3.18146  2.89801  2.37887  2.77519  2.98518  4.58477  3.61503
          0.02151  4.24602  4.96837  0.61958  0.77255  0.56201  0.84411
    321   2.64798  4.63352  3.17039  2.73929  3.99301  3.43637  3.88860  2.71450  2.73282  3.01945  3.91516  1.57554  3.93800  3.10038  3.12854  2.76333  2.41784  2.94896  5.36096  4.05932    339 n - - -
          2.68618  4.42225  2.77519  2.73123  3.46354  2.40513  3.72494  3.29354  2.67741  2.69355  4.24690  2.90347  2.73739  3.18146  2.89801  2.37887  2.77519  2.98518  4.58477  3.61503
          0.02151  4.24602  4.96837  0.61958  0.77255  0.56201  0.84411
    322   2.68045  5.11098  2.58562  1.94251  3.43850  3.40587  3.64256  3.88029  2.42015  3.39921  4.16817  2.27623  3.83006  2.47869  2.91450  2.40618  2.91672  3.48079  5.56552  4.16750    340 e - - -
          2.68618  4.42225  2.77519  2.73123  3.46354  2.40513  3.72494  3.29354  2.67741  2.69355  4.24690  2.90347  2.73739  3.18146  2.89801  2.37887  2.77519  2.98518  4.58477  3.61503
          0.09319  4.24602  2.59478  0.61958  0.77255  0.56201  0.84411
    323   3.24898  4.57053  4.95879  4.37979  1.76262  4.48735  4.72958  1.90070  4.24110  1.28327  2.55571  4.54769  4.69551  4.29600  4.30403  3.82168  3.46704  2.36743  5.02478  3.87622    341 l - - -
          2.68618  4.42225  2.77519  2.73123  3.46354  2.40513  3.72494  3.29354  2.67741  2.69355  4.24690  2.90347  2.73739  3.18146  2.89801  2.37887  2.77519  2.98518  4.58477  3.61503
          0.02309  4.17591  4.89826  0.61958  0.77255  0.39918  1.11130
    324   2.70568  5.04817  2.84602  2.22084  4.36618  3.43111  3.69497  3.81296  2.47310  3.36073  4.14934  2.60838  3.86829  2.51396  2.94625  1.99554  2.13755  3.43518  5.55026  4.17659    342 s - - -
          2.68618  4.42225  2.77519  2.73123  3.46354  2.40513  3.72494  3.29354  2.67741  2.69355  4.24690  2.90347  2.73739  3.18146  2.89801  2.37887  2.77519  2.98518  4.58477  3.61503
          0.11200  4.30403  2.38120  0.61958  0.77255  0.48576  0.95510
    325   2.57897  4.38216  3.63594  3.20194  3.78706  1.42205  4.15689  2.91605  3.13207  2.37577  3.77436  3.49127  3.99946  3.47486  3.44547  2.79891  2.94408  2.26920  5.29080  4.02875    343 g - - -
          2.68618  4.42225  2.77519  2.73123  3.46354  2.40513  3.72494  3.29354  2.67741  2.69355  4.24690  2.90347  2.73739  3.18146  2.89801  2.37887  2.77519  2.98518  4.58477  3.61503
          0.02221  4.21424  4.93658  0.61958  0.77255  0.42056  1.06909
    326   2.21573  4.58510  3.26426  2.71198  3.85714  3.48459  3.80066  2.80422  2.66226  2.90333  3.75919  3.17071  3.91472  3.01559  2.48698  2.28172  2.12345  2.94438  5.21244  3.93487    344 t - - -
          2.68618  4.42225  2.77519  2.73123  3.46354  2.40513  3.72494  3.29354  2.67741  2.69355  4.24690  2.90347  2.73739  3.18146  2.89801  2.37887  2.77519  2.98518  4.58477  3.61503
          0.02028  4.30403  5.02637  0.61958  0.77255  0.48576  0.95510
    327   3.36245  4.61457  5.22571  4.70541  3.57041  4.80761  5.30939  0.99452  4.59429  1.62340  3.34557  4.90214  5.02111  4.76393  4.72598  4.19515  3.60781  1.61443  5.63579  4.49968    345 i - - -
          2.68618  4.42225  2.77519  2.73123  3.46354  2.40513  3.72494  3.29354  2.67741  2.69355  4.24690  2.90347  2.73739  3.18146  2.89801  2.37887  2.77519  2.98518  4.58477  3.61503
          0.02028  4.30403  5.02637  0.61958  0.77255  0.48576  0.95510
    328   3.43009  5.09087  4.08608  4.00170  4.92542  3.75521  5.02287  4.60939  4.10149  4.17637  5.25830  4.25560  0.31234  4.47511  4.27800  3.61559  3.90828  4.19986  5.96792  5.05837    346 P - - -
          2.68618  4.42225  2.77519  2.73123  3.46354  2.40513  3.72494  3.29354  2.67741  2.69355  4.24690  2.90347  2.73739  3.18146  2.89801  2.37887  2.77519  2.98518  4.58477  3.61503
          0.06676  4.30403  2.97463  0.61958  0.77255  0.48576  0.95510
    329   2.73131  5.22918  2.43110  1.77735  4.55140  2.93943  3.66783  4.03534  2.46243  3.52657  4.28847  2.52720  3.84488  2.47670  2.97139  2.48478  2.61937  3.60997  5.67297  4.25056    347 e - - -
          2.68618  4.42225  2.77519  2.73123  3.46354  2.40513  3.72494  3.29354  2.67741  2.69355  4.24690  2.90347  2.73739  3.18146  2.89801  2.37887  2.77519  2.98518  4.58477  3.61503
          0.08337  4.25850  2.72037  0.61958  0.77255  0.54645  0.86512
    330   2.69879  4.99486  2.69629  1.54400  4.44668  2.56686  3.76374  3.89606  2.60072  3.45489  4.25650  2.92216  3.85518  2.90988  3.08430  2.35631  2.59076  3.49063  5.64830  4.26892    348 e - - -
          2.68618  4.42225  2.77519  2.73123  3.46354  2.40513  3.72494  3.29354  2.67741  2.69355  4.24690  2.90347  2.73739  3.18146  2.89801  2.37887  2.77519  2.98518  4.58477  3.61503
          0.02258  4.19771  4.92006  0.61958  0.77255  0.61837  0.77397
    331   2.81545  4.19409  4.57908  3.98659  2.66210  3.99118  4.28044  1.92554  3.82108  1.64842  3.07348  4.07802  4.31811  3.96002  3.89325  3.30301  3.04498  1.77604  3.33331  3.55008    349 l - - -
          2.68618  4.42225  2.77519  2.73123  3.46354  2.40513  3.72494  3.29354  2.67741  2.69355  4.24690  2.90347  2.73739  3.18146  2.89801  2.37887  2.77519  2.98518  4.58477  3.61503
          0.02258  4.19771  4.92006  0.61958  0.77255  0.61837  0.77397
    332   3.01653  0.46651  4.59075  4.41346  4.34702  3.55937  4.99086  3.55956  4.24830  3.45304  4.58901  4.31670  4.28980  4.58120  4.31017  3.28700  3.51130  3.27825  5.67772  4.62871    350 C - - -
          2.68618  4.42225  2.77519  2.73123  3.46354  2.40513  3.72494  3.29354  2.67741  2.69355  4.24690  2.90347  2.73739  3.18146  2.89801  2.37887  2.77519  2.98518  4.58477  3.61503
          0.02258  4.19771  4.92006  0.61958  0.77255  0.61837  0.77397
    333   2.72129  5.18058  2.02931  2.15549  4.50471  2.60980  3.66284  3.97907  2.45594  3.48427  4.25667  2.85610  3.83588  2.78291  2.36603  2.41908  2.96516  3.56615  5.64079  4.22954    351 d - - -
          2.68618  4.42225  2.77519  2.73123  3.46354  2.40513  3.72494  3.29354  2.67741  2.69355  4.24690  2.90347  2.73739  3.18146  2.89801  2.37887  2.77519  2.98518  4.58477  3.61503
          0.02258  4.19771  4.92006  0.61958  0.77255  0.61837  0.77397
    334   2.35163  4.56193  2.78573  2.64360  3.79074  3.10085  3.74880  3.16380  2.63375  2.30849  3.69656  3.11610  3.88106  2.96507  3.05840  2.49056  2.45711  2.61056  5.15376  3.87134    352 l - - -
          2.68618  4.42225  2.77519  2.73123  3.46354  2.40513  3.72494  3.29354  2.67741  2.69355  4.24690  2.90347  2.73739  3.18146  2.89801  2.37887  2.77519  2.98518  4.58477  3.61503
          0.12538  4.19771  2.27488  0.61958  0.77255  0.61837  0.77397
    335   2.64190  5.00715  2.83569  2.14849  4.31815  3.03359  3.60785  3.76577  2.34907  3.30008  4.08177  2.88524  2.79984  2.48013  2.51072  2.37161  2.87684  3.38464  5.47628  4.10550    353 e - - -
          2.68618  4.42225  2.77519  2.73123  3.46354  2.40513  3.72494  3.29354  2.67741  2.69355  4.24690  2.90347  2.73739  3.18146  2.89801  2.37887  2.77519  2.98518  4.58477  3.61503
          0.02500  4.09733  4.81967  0.61958  0.77255  0.71889  0.66805
    336   1.92669  4.47999  3.20391  2.71586  4.10563  2.65818  3.85285  3.51620  2.69742  3.15254  3.97543  3.12010  3.78696  3.04459  2.72306  2.01686  2.38550  3.12323  5.40674  4.12383    354 a - - -
          2.68601  4.42228  2.77522  2.73126  3.46356  2.40515  3.72497  3.29356  2.67724  2.69357  4.24692  2.90349  2.73742  3.18149  2.89803  2.37889  2.77522  2.98521  4.58479  3.61506
          0.49999  1.74296  1.52114  0.27524  1.42457  0.53970  0.87449
    337   2.27616  4.59640  3.02934  2.53695  3.90059  2.69410  3.69133  3.29240  2.52011  2.56168  3.78260  3.01563  3.24894  2.51037  2.93927  2.63380  2.81292  2.98697  5.21957  3.92225    356 a - - -
          2.68618  4.42225  2.77519  2.73123  3.46354  2.40513  3.72494  3.29354  2.67741  2.69355  4.24690  2.90347  2.73739  3.18146  2.89801  2.37887  2.77519  2.98518  4.58477  3.61503
          0.02796  3.98662  4.70897  0.61958  0.77255  0.57612  0.82571
    338   2.38170  4.18222  4.02974  3.45498  3.28399  3.79458  4.11077  1.95554  3.35754  2.00990  2.88447  3.72355  3.21103  3.60369  3.58800  3.08055  2.92296  1.91162  4.85415  3.66016    357 v - - -
          2.68618  4.42225  2.77519  2.73123  3.46354  2.40513  3.72494  3.29354  2.67741  2.69355  4.24690  2.90347  2.73739  3.18146  2.89801  2.37887  2.77519  2.98518  4.58477  3.61503
          0.02410  4.13335  4.85570  0.61958  0.77255  0.68510  0.70126
    339   2.64915  5.01075  2.48478  2.07970  4.29695  2.64267  3.62676  3.74467  2.41449  2.84420  4.07876  2.87729  3.80930  2.55230  2.90012  2.63532  2.56789  3.37087  5.48478  4.10502    358 e - - -
          2.68618  4.42225  2.77519  2.73123  3.46354  2.40513  3.72494  3.29354  2.67741  2.69355  4.24690  2.90347  2.73739  3.18146  2.89801  2.37887  2.77519  2.98518  4.58477  3.61503
          0.02410  4.13335  4.85570  0.61958  0.77255  0.56459  0.84070
    340   3.16291  4.47294  4.94559  4.38221  2.24184  4.45697  4.78873  1.39052  4.25179  1.60464  3.11366  4.53463  4.70487  4.36577  4.34048  3.79899  3.39424  1.79554  5.15276  3.98429    359 i - - -
          2.68618  4.42225  2.77519  2.73123  3.46354  2.40513  3.72494  3.29354  2.67741  2.69355  4.24690  2.90347  2.73739  3.18146  2.89801  2.37887  2.77519  2.98518  4.58477  3.61503
          0.02258  4.19771  4.92006  0.61958  0.77255  0.61837  0.77397
    341   2.60748  4.53963  2.63569  2.65586  3.19232  3.50915  3.73434  2.64791  2.43937  2.76777  3.63014  3.12977  3.89418  2.96312  2.70195  2.73189  2.55806  2.83455  3.67935  3.81109    360 k - - -
          2.68618  4.42225  2.77519  2.73123  3.46354  2.40513  3.72494  3.29354  2.67741  2.69355  4.24690  2.90347  2.73739  3.18146  2.89801  2.37887  2.77519  2.98518  4.58477  3.61503
          0.02258  4.19771  4.92006  0.61958  0.77255  0.61837  0.77397
    342   2.61129  4.23527  3.66458  3.09119  3.35262  3.63368  3.90228  2.41412  3.01241  2.41429  2.87230  3.44489  4.00892  3.30289  2.70308  2.89353  2.22923  2.25542  4.83193  3.09739    361 t - - -
          2.68618  4.42225  2.77519  2.73123  3.46354  2.40513  3.72494  3.29354  2.67741  2.69355  4.24690  2.90347  2.73739  3.18146  2.89801  2.37887  2.77519  2.98518  4.58477  3.61503
          0.02258  4.19771  4.92006  0.61958  0.77255  0.61837  0.77397
    343   2.95460  5.32633  0.98710  2.29898  4.80746  3.28686  3.95124  4.34928  3.00151  3.90597  4.77371  2.86098  3.94472  3.13796  3.57955  2.34154  3.29716  3.89798  6.04409  4.56587    362 d - - -
          2.68618  4.42225  2.77519  2.73123  3.46354  2.40513  3.72494  3.29354  2.67741  2.69355  4.24690  2.90347  2.73739  3.18146  2.89801  2.37887  2.77519  2.98518  4.58477  3.61503
          0.02258  4.19771  4.92006  0.61958  0.77255  0.61837  0.77397
    344   2.33753  1.04523  4.16895  3.87785  4.12755  3.09375  4.57570  3.42264  3.72597  3.27545  4.19328  3.71473  3.87180  4.01097  3.88292  2.06944  2.84674  2.99893  5.58506  4.38054    363 c - - -
          2.68618  4.42225  2.77519  2.73123  3.46354  2.40513  3.72494  3.29354  2.67741  2.69355  4.24690  2.90347  2.73739  3.18146  2.89801  2.37887  2.77519  2.98518  4.58477  3.61503
          0.02258  4.19771  4.92006  0.61958  0.77255  0.61837  0.77397
    345   2.38631  4.79333  3.00401  2.20688  3.41658  2.74610  3.66736  3.45001  2.26385  3.06261  3.88220  2.98809  3.84323  2.82497  2.93025  2.66253  2.37425  3.13176  5.31419  3.98545    364 e - - -
          2.68624  4.42231  2.77504  2.73129  3.46360  2.40504  3.72501  3.29332  2.67747  2.69361  4.24696  2.90329  2.73746  3.18153  2.89807  2.37878  2.77526  2.98525  4.58483  3.61509
          0.25293  1.53165  4.92006  0.56531  0.83976  0.61837  0.77397
    346   2.66295  4.45106  2.92843  2.83672  3.57278  3.58309  3.85529  2.51409  2.82661  1.69502  3.53654  2.81090  3.98382  3.14747  3.20196  2.85221  2.90140  2.63354  5.02907  3.76538    367 l - - -
          2.68618  4.42225  2.77519  2.73123  3.46354  2.40513  3.72494  3.29354  2.67741  2.69355  4.24690  2.90347  2.73739  3.18146  2.89801  2.37887  2.77519  2.98518  4.58477  3.61503
          0.02258  4.19771  4.92006  0.61958  0.77255  0.61837  0.77397
    347   2.26658  4.83571  3.02490  2.26214  4.09129  3.45256  3.65384  3.50152  2.25959  3.10173  3.91601  2.98752  3.84696  2.80266  2.48544  2.66802  2.37621  2.79617  5.33761  4.00877    368 k - - -
          2.68618  4.42225  2.77519  2.73123  3.46354  2.40513  3.72494  3.29354  2.67741  2.69355  4.24690  2.90347  2.73739  3.18146  2.89801  2.37887  2.77519  2.98518  4.58477  3.61503
          0.02258  4.19771  4.92006  0.61958  0.77255  0.61837  0.77397
    348   3.01653  0.46651  4.59075  4.41346  4.34702  3.55937  4.99086  3.55956  4.24830  3.45304  4.58901  4.31670  4.28980  4.58120  4.31017  3.28700  3.51130  3.27825  5.67772  4.62871    369 C - - -
          2.68618  4.42225  2.77519  2.73123  3.46354  2.40513  3.72494  3.29354  2.67741  2.69355  4.24690  2.90347  2.73739  3.18146  2.89801  2.37887  2.77519  2.98518  4.58477  3.61503
          0.02258  4.19771  4.92006  0.61958  0.77255  0.61837  0.77397
    349   2.64747  4.97262  2.08439  2.38343  4.26949  3.40719  3.64586  3.70541  2.42402  3.26809  4.05812  2.60181  3.82652  2.77539  2.57989  2.64554  2.58245  2.77257  5.46774  4.09943    370 d - - -
          2.68618  4.42225  2.77519  2.73123  3.46354  2.40513  3.72494  3.29354  2.67741  2.69355  4.24690  2.90347  2.73739  3.18146  2.89801  2.37887  2.77519  2.98518  4.58477  3.61503
          0.02258  4.19771  4.92006  0.61958  0.77255  0.61837  0.77397
    350   3.01653  0.46651  4.59075  4.41346  4.34702  3.55937  4.99086  3.55956  4.24830  3.45304  4.58901  4.31670  4.28980  4.58120  4.31017  3.28700  3.51130  3.27825  5.67772  4.62871    371 C - - -
          2.68618  4.42225  2.77519  2.73123  3.46354  2.40513  3.72494  3.29354  2.67741  2.69355  4.24690  2.90347  2.73739  3.18146  2.89801  2.37887  2.77519  2.98518  4.58477  3.61503
          0.02258  4.19771  4.92006  0.61958  0.77255  0.61837  0.77397
    351   3.01653  0.46651  4.59075  4.41346  4.34702  3.55937  4.99086  3.55956  4.24830  3.45304  4.58901  4.31670  4.28980  4.58120  4.31017  3.28700  3.51130  3.27825  5.67772  4.62871    372 C - - -
          2.68618  4.42225  2.77519  2.73123  3.46354  2.40513  3.72494  3.29354  2.67741  2.69355  4.24690  2.90347  2.73739  3.18146  2.89801  2.37887  2.77519  2.98518  4.58477  3.61503
          0.09804  4.19771  2.54647  0.61958  0.77255  0.61837  0.77397
    352   2.30817  4.70685  3.02884  2.52902  4.15050  3.33475  3.72255  3.56764  2.16977  3.17128  3.98292  3.01091  3.05853  2.88021  2.94900  2.00835  2.47885  3.20128  5.40280  4.08200    373 s - - -
          2.68618  4.42225  2.77519  2.73123  3.46354  2.40513  3.72494  3.29354  2.67741  2.69355  4.24690  2.90347  2.73739  3.18146  2.89801  2.37887  2.77519  2.98518  4.58477  3.61503
          0.10850  4.12400  2.44601  0.61958  0.77255  0.69410  0.69220
    353   2.56565  3.58874  2.67603  2.49444  3.90814  2.91705  3.65907  3.30794  2.33465  2.67184  3.77727  2.99340  3.81393  2.83641  2.93679  2.30660  2.80955  3.00463  5.21793  3.90749    374 s - - -
          2.68623  4.42230  2.77524  2.73128  3.46359  2.40478  3.72499  3.29359  2.67745  2.69360  4.24694  2.90351  2.73744  3.18151  2.89805  2.37891  2.77524  2.98497  4.58482  3.61508
          0.25000  1.54800  4.76429  0.51144  0.91537  0.52033  0.90221
    354   2.63865  4.15103  3.95202  3.37490  2.42911  3.70814  3.93337  2.60249  3.26240  1.98712  3.25550  3.62288  4.07668  3.50594  2.79082  2.98758  2.56800  2.40919  3.41799  2.91360    377 l - - -
          2.68618  4.42225  2.77519  2.73123  3.46354  2.40513  3.72494  3.29354  2.67741  2.69355  4.24690  2.90347  2.73739  3.18146  2.89801  2.37887  2.77519  2.98518  4.58477  3.61503
          0.02277  4.18930  4.91164  0.61958  0.77255  0.62761  0.76329
    355   1.99306  1.03064  4.28541  3.99115  4.11454  3.16149  4.65985  3.12512  3.82855  3.11793  4.11652  3.80294  3.93176  4.10415  3.96938  2.64855  2.89534  2.78633  5.61922  4.44814    378 c - - -
          2.68618  4.42225  2.77519  2.73123  3.46354  2.40513  3.72494  3.29354  2.67741  2.69355  4.24690  2.90347  2.73739  3.18146  2.89801  2.37887  2.77519  2.98518  4.58477  3.61503
          0.12651  4.18930  2.26646  0.61958  0.77255  0.62761  0.76329
    356   2.63870  4.22665  3.73009  3.17422  2.16048  3.65458  3.83227  2.44112  3.09736  2.41130  3.34017  3.04932  4.03208  3.36392  3.37667  2.54656  2.87279  2.49193  4.57678  2.71589    379 f - - -
          2.68600  4.42141  2.77532  2.73119  3.46324  2.40489  3.72507  3.29366  2.67753  2.69367  4.24702  2.90359  2.73752  3.18158  2.89797  2.37899  2.77513  2.98504  4.58489  3.61515
          0.33602  1.25391        *  0.92737  0.50351  0.00000        *
//
```
