## Supplementary Data 6 for "Molecular fingerprints of cell size sensing and mating type differentiation in pennate diatoms"

```
>ptri77580_ptri77600
MIESLDEEARASTAAISAPVLEQIENEAPVNYFESSTVTVIGRETTSGSRPWYKSRWFWVGMLLVALLLISLAIGISLTDDRKKKNLSPSAAHGNPGSVTATVDYEIRFLTFRTDIGRLTDPSTLLDPDSPQSQALDWLVYQDRTVFPDDSRKLVQRFAIMVLFYACNGKDWQSFSPSLDQQNSVDECNNFGIVCNDRGSIIILDLKAERLTGRIPEEIGLLKELTVLDLSRNFLEGPIPGNAVGKLTKLGKSIGCAFCFDMKWCEEEKLSLEYNELGSSLPSEIGHLTELTSLAVNFNYLTGTLPSEYIRLPKLAAFNSNGNIGLTGPFQEHLIAWTNLQEFFIPGTRFTGSIPDEIGELSDLRRLSFDDTILGGTVPSSLRKLTNLETLFLGSLSMSMNMTSIIGNLSSLMELSIRDLTIQGNVPTRIGALSNLEFAQITGAALTGTLPTEVGLLTKLRVMILASLRLPDFAF
>ps00G37970_fixed
MNEEGNANASAHNNNNNATVRNFYRPLFITLYCMLVLAVAGLAFSVTRYVQLKKNARPAAAATTTTTESDSDSAGSSPPKTLSDVDPNRDPVSYRSDIEFILSTELDDQEISTKNFLEGAQKRAIDWLVYDDFVLTSAQIRTMAEPLVQRYALMVLFFEANGELWSSKPPWTEMVGVHECKFTGIECDSEGRVTVVDLGYRKLRGRLPDEVGMLSKLTAVNLMGNNLEGTIPSFVYNKLTNLGSLMLSSNEFHSTISSDISKLTNLKKLYLGELFLTGQFPVDAMKSLSSLEHLAVSDATEVSGPLLEYSSHWPNLTYFDIYESMFTGTIPTTIGTNSKLQLPTELGNCRSMRWMMFSEYGGSMPTELGELSNLQHLTMVNGMATGTIPSEIGRLTNLVYLSVFNNRFEGTLPTELGNLGGGGASNSNSKLQFLNLYKNNFSGTIPSGLCDGGRPMQIDRDCGLACDCCSKLCNRAG
>gene10933_fixed
MDTTGKNEKGGNALSTSVVQTEDVIWNPSSDRAEDDYNNGDDDEENFTDDPFSPSSTILAHPPSSEQEQEQQKHQNRNRTLFFTLYVLLLLSMTGLAFSITRYVQAKMRNSGPRSVVPQGGVTAPTAEDVAANPTSSSSSSSSYTLEEIDPNRDPIKYRNDIESILSNVVEDFTFLEGAPKKALDWLVFQDLMLTSMDIEAMMKSIAAEDNNNDENSNDDDKVGVPIFPLVQRYALMVLFFGTSGELWNDKSWSDLVHVHECAFMGVDCDESQGQALTLDLQYRKLRGRLPDEVGLLTQLTSVNLMANNLEGSIPSFIYNELTNLSFLDLSRNDFTSTISSDISNLSNLKTLILNELSLTGTVPESLRLVTTLEDVSLWHADKLTGNILDFLQYWPSLRIMDIFQTSFTGTLPTSIGMNTNLRYFGTLPTELGNLTNMKVFQIAGEDFTGTIPTEMGRLTNLSTITLTGGQLTGTIPTEFGLLTNLWFANLHYNKLTGTLPQELGNIKDLLQLEIQSNDMSGAIP
```
